## Supplementary material for "Metabolite Damage and Damage-Control in a Minimal Genome": Sup Data 5: S5A-JCVISyn3Exp_model.xml (part 2 of 2)

```
      </reaction>
      <reaction metaid="meta_R_MET4P_c0" sboTerm="SBO:0000176" id="R_MET4P_c0" name="MET4P" reversible="false" fast="false" fbc:lowerFluxBound="cobra_0_bound" fbc:upperFluxBound="cobra_default_ub">
        <listOfReactants>
          <speciesReference species="M_cpd00001_c0" stoichiometry="3" constant="true"/>
          <speciesReference species="M_met4_c0" stoichiometry="1" constant="true"/>
        </listOfReactants>
        <listOfProducts>
          <speciesReference species="M_cpd00060_c0" stoichiometry="4" constant="true"/>
        </listOfProducts>
        <fbc:geneProductAssociation>
          <fbc:and>
            <fbc:geneProductRef fbc:geneProduct="G_JCVISYN3_0305"/>
            <fbc:geneProductRef fbc:geneProduct="G_JCVISYN3_0444"/>
            <fbc:geneProductRef fbc:geneProduct="G_JCVISYN3_0133"/>
          </fbc:and>
        </fbc:geneProductAssociation>
      </reaction>
      <reaction metaid="meta_R_PYK8_c0" sboTerm="SBO:0000176" id="R_PYK8_c0" name="PYK8" reversible="false" fast="false" fbc:lowerFluxBound="cobra_0_bound" fbc:upperFluxBound="cobra_default_ub">
        <listOfReactants>
          <speciesReference species="M_cpd00061_c0" stoichiometry="1" constant="true"/>
          <speciesReference species="M_cpd00067_c0" stoichiometry="1" constant="true"/>
          <speciesReference species="M_cpd00297_c0" stoichiometry="1" constant="true"/>
        </listOfReactants>
        <listOfProducts>
          <speciesReference species="M_cpd00020_c0" stoichiometry="1" constant="true"/>
          <speciesReference species="M_cpd00357_c0" stoichiometry="1" constant="true"/>
        </listOfProducts>
        <fbc:geneProductAssociation>
          <fbc:geneProductRef fbc:geneProduct="G_JCVISYN3_0221"/>
        </fbc:geneProductAssociation>
      </reaction>
      <reaction metaid="meta_R_rxn00459_c0" sboTerm="SBO:0000176" id="R_rxn00459_c0" name="2-phospho-D-glycerate hydro-lyase (phosphoenolpyruvate-forming)_c0" reversible="true" fast="false" fbc:lowerFluxBound="cobra_default_lb" fbc:upperFluxBound="cobra_default_ub">
        <annotation>
          <rdf:RDF xmlns:rdf="http://www.w3.org/1999/02/22-rdf-syntax-ns#" xmlns:dcterms="http://purl.org/dc/terms/" xmlns:vCard="http://www.w3.org/2001/vcard-rdf/3.0#" xmlns:vCard4="http://www.w3.org/2006/vcard/ns#" xmlns:bqbiol="http://biomodels.net/biology-qualifiers/" xmlns:bqmodel="http://biomodels.net/model-qualifiers/">
            <rdf:Description rdf:about="#meta_R_rxn00459_c0">
              <bqbiol:is>
                <rdf:Bag>
                  <rdf:li rdf:resource="https://identifiers.org/bigg.reaction/ENO"/>
                  <rdf:li rdf:resource="https://identifiers.org/bigg.reaction/ERR1_2"/>
                  <rdf:li rdf:resource="https://identifiers.org/bigg.reaction/ENO2"/>
                  <rdf:li rdf:resource="https://identifiers.org/bigg.reaction/ENO1"/>
                  <rdf:li rdf:resource="https://identifiers.org/bigg.reaction/ERR1_1"/>
                  <rdf:li rdf:resource="https://identifiers.org/bigg.reaction/ERR2"/>
                  <rdf:li rdf:resource="https://identifiers.org/biocyc/META:2PGADEHYDRAT-RXN"/>
                  <rdf:li rdf:resource="https://identifiers.org/kegg.reaction/R00658"/>
                  <rdf:li rdf:resource="https://identifiers.org/seed.reaction/rxn00459"/>
                  <rdf:li rdf:resource="https://identifiers.org/rhea/10167"/>
                  <rdf:li rdf:resource="https://identifiers.org/metanetx.reaction/MNXR97932"/>
                  <rdf:li rdf:resource="https://identifiers.org/ec-code/4.2.1.11"/>
                </rdf:Bag>
              </bqbiol:is>
            </rdf:Description>
          </rdf:RDF>
        </annotation>
        <listOfReactants>
          <speciesReference species="M_cpd00482_c0" stoichiometry="1" constant="true"/>
        </listOfReactants>
        <listOfProducts>
          <speciesReference species="M_cpd00001_c0" stoichiometry="1" constant="true"/>
          <speciesReference species="M_cpd00061_c0" stoichiometry="1" constant="true"/>
        </listOfProducts>
        <fbc:geneProductAssociation>
          <fbc:geneProductRef fbc:geneProduct="G_JCVISYN3_0213"/>
        </fbc:geneProductAssociation>
      </reaction>
      <reaction metaid="meta_R_PYK7_c0" sboTerm="SBO:0000176" id="R_PYK7_c0" name="PYK7" reversible="false" fast="false" fbc:lowerFluxBound="cobra_0_bound" fbc:upperFluxBound="cobra_default_ub">
        <listOfReactants>
          <speciesReference species="M_cpd00061_c0" stoichiometry="1" constant="true"/>
          <speciesReference species="M_cpd00067_c0" stoichiometry="1" constant="true"/>
          <speciesReference species="M_cpd00533_c0" stoichiometry="1" constant="true"/>
        </listOfReactants>
        <listOfProducts>
          <speciesReference species="M_cpd00020_c0" stoichiometry="1" constant="true"/>
          <speciesReference species="M_cpd00356_c0" stoichiometry="1" constant="true"/>
        </listOfProducts>
        <fbc:geneProductAssociation>
          <fbc:geneProductRef fbc:geneProduct="G_JCVISYN3_0221"/>
        </fbc:geneProductAssociation>
      </reaction>
      <reaction metaid="meta_R_PYK9_c0" sboTerm="SBO:0000176" id="R_PYK9_c0" name="PYK9" reversible="false" fast="false" fbc:lowerFluxBound="cobra_0_bound" fbc:upperFluxBound="cobra_default_ub">
        <listOfReactants>
          <speciesReference species="M_cpd00061_c0" stoichiometry="1" constant="true"/>
          <speciesReference species="M_cpd00067_c0" stoichiometry="1" constant="true"/>
          <speciesReference species="M_cpd00978_c0" stoichiometry="1" constant="true"/>
        </listOfReactants>
        <listOfProducts>
          <speciesReference species="M_cpd00020_c0" stoichiometry="1" constant="true"/>
          <speciesReference species="M_cpd00358_c0" stoichiometry="1" constant="true"/>
        </listOfProducts>
        <fbc:geneProductAssociation>
          <fbc:geneProductRef fbc:geneProduct="G_JCVISYN3_0221"/>
        </fbc:geneProductAssociation>
      </reaction>
      <reaction metaid="meta_R_rxn32380_c0" sboTerm="SBO:0000176" id="R_rxn32380_c0" name="diphosphate 5-phospho-alpha-D-ribosyltransferase_c0" reversible="false" fast="false" fbc:lowerFluxBound="cobra_0_bound" fbc:upperFluxBound="cobra_default_ub">
        <annotation>
          <rdf:RDF xmlns:rdf="http://www.w3.org/1999/02/22-rdf-syntax-ns#" xmlns:dcterms="http://purl.org/dc/terms/" xmlns:vCard="http://www.w3.org/2001/vcard-rdf/3.0#" xmlns:vCard4="http://www.w3.org/2006/vcard/ns#" xmlns:bqbiol="http://biomodels.net/biology-qualifiers/" xmlns:bqmodel="http://biomodels.net/model-qualifiers/">
            <rdf:Description rdf:about="#meta_R_rxn32380_c0">
              <bqbiol:is>
                <rdf:Bag>
                  <rdf:li rdf:resource="https://identifiers.org/bigg.reaction/GUAPRTr"/>
                  <rdf:li rdf:resource="https://identifiers.org/bigg.reaction/GUAPRT"/>
                  <rdf:li rdf:resource="https://identifiers.org/bigg.reaction/HPT1_2"/>
                  <rdf:li rdf:resource="https://identifiers.org/biocyc/META:GUANPRIBOSYLTRAN-RXN"/>
                  <rdf:li rdf:resource="https://identifiers.org/kegg.reaction/R01229"/>
                  <rdf:li rdf:resource="https://identifiers.org/seed.reaction/rxn32380"/>
                  <rdf:li rdf:resource="https://identifiers.org/rhea/25427"/>
                  <rdf:li rdf:resource="https://identifiers.org/metanetx.reaction/MNXR100409"/>
                  <rdf:li rdf:resource="https://identifiers.org/ec-code/2.4.2.7"/>
                  <rdf:li rdf:resource="https://identifiers.org/ec-code/2.4.2.8"/>
                  <rdf:li rdf:resource="https://identifiers.org/ec-code/2.4.2.22"/>
                </rdf:Bag>
              </bqbiol:is>
            </rdf:Description>
          </rdf:RDF>
        </annotation>
        <listOfReactants>
          <speciesReference species="M_cpd00103_c0" stoichiometry="1" constant="true"/>
          <speciesReference species="M_cpd00207_c0" stoichiometry="1" constant="true"/>
        </listOfReactants>
        <listOfProducts>
          <speciesReference species="M_cpd00012_c0" stoichiometry="1" constant="true"/>
          <speciesReference species="M_cpd00126_c0" stoichiometry="1" constant="true"/>
        </listOfProducts>
        <fbc:geneProductAssociation>
          <fbc:geneProductRef fbc:geneProduct="G_JCVISYN3_0216"/>
        </fbc:geneProductAssociation>
      </reaction>
      <reaction metaid="meta_R_DGSNabc_c0" sboTerm="SBO:0000655" id="R_DGSNabc_c0" name="DGSNabc" reversible="false" fast="false" fbc:lowerFluxBound="cobra_0_bound" fbc:upperFluxBound="cobra_default_ub">
        <listOfReactants>
          <speciesReference species="M_cpd00001_c0" stoichiometry="1" constant="true"/>
          <speciesReference species="M_cpd00002_c0" stoichiometry="1" constant="true"/>
          <speciesReference species="M_cpd00277_e0" stoichiometry="1" constant="true"/>
        </listOfReactants>
        <listOfProducts>
          <speciesReference species="M_cpd00008_c0" stoichiometry="1" constant="true"/>
          <speciesReference species="M_cpd00009_c0" stoichiometry="1" constant="true"/>
          <speciesReference species="M_cpd00067_c0" stoichiometry="1" constant="true"/>
          <speciesReference species="M_cpd00277_c0" stoichiometry="1" constant="true"/>
        </listOfProducts>
        <fbc:geneProductAssociation>
          <fbc:and>
            <fbc:geneProductRef fbc:geneProduct="G_JCVISYN3_0011"/>
            <fbc:geneProductRef fbc:geneProduct="G_JCVISYN3_0009"/>
            <fbc:geneProductRef fbc:geneProduct="G_JCVISYN3_0008"/>
            <fbc:geneProductRef fbc:geneProduct="G_JCVISYN3_0010"/>
          </fbc:and>
        </fbc:geneProductAssociation>
      </reaction>
      <reaction metaid="meta_R_rxn29984_c0" sboTerm="SBO:0000176" id="R_rxn29984_c0" name="acyl-carrier protein synthase_c0" reversible="false" fast="false" fbc:lowerFluxBound="cobra_0_bound" fbc:upperFluxBound="cobra_default_ub">
        <annotation>
          <rdf:RDF xmlns:rdf="http://www.w3.org/1999/02/22-rdf-syntax-ns#" xmlns:dcterms="http://purl.org/dc/terms/" xmlns:vCard="http://www.w3.org/2001/vcard-rdf/3.0#" xmlns:vCard4="http://www.w3.org/2006/vcard/ns#" xmlns:bqbiol="http://biomodels.net/biology-qualifiers/" xmlns:bqmodel="http://biomodels.net/model-qualifiers/">
            <rdf:Description rdf:about="#meta_R_rxn29984_c0">
              <bqbiol:is>
                <rdf:Bag>
                  <rdf:li rdf:resource="https://identifiers.org/bigg.reaction/ACPS1"/>
                  <rdf:li rdf:resource="https://identifiers.org/kegg.reaction/R01625"/>
                  <rdf:li rdf:resource="https://identifiers.org/seed.reaction/rxn29984"/>
                  <rdf:li rdf:resource="https://identifiers.org/ec-code/2.7.8.7"/>
                </rdf:Bag>
              </bqbiol:is>
            </rdf:Description>
          </rdf:RDF>
        </annotation>
        <listOfReactants>
          <speciesReference species="M_cpd00010_c0" stoichiometry="1" constant="true"/>
          <speciesReference species="M_cpd29672_c0" stoichiometry="1" constant="true"/>
        </listOfReactants>
        <listOfProducts>
          <speciesReference species="M_cpd00045_c0" stoichiometry="1" constant="true"/>
          <speciesReference species="M_cpd00067_c0" stoichiometry="1" constant="true"/>
          <speciesReference species="M_cpd11493_c0" stoichiometry="1" constant="true"/>
        </listOfProducts>
        <fbc:geneProductAssociation>
          <fbc:and>
            <fbc:geneProductRef fbc:geneProduct="G_JCVISYN3_0513"/>
            <fbc:geneProductRef fbc:geneProduct="G_JCVISYN3_0621"/>
          </fbc:and>
        </fbc:geneProductAssociation>
      </reaction>
      <reaction metaid="meta_R_rxn05669_c0" sboTerm="SBO:0000655" id="R_rxn05669_c0" name="TRANS-RXNBWI-115637.ce.maizeexp.VAL_VAL_c0" reversible="true" fast="false" fbc:lowerFluxBound="R_rxn05669_c0_lower_bound" fbc:upperFluxBound="cobra_default_ub">
        <annotation>
          <rdf:RDF xmlns:rdf="http://www.w3.org/1999/02/22-rdf-syntax-ns#" xmlns:dcterms="http://purl.org/dc/terms/" xmlns:vCard="http://www.w3.org/2001/vcard-rdf/3.0#" xmlns:vCard4="http://www.w3.org/2006/vcard/ns#" xmlns:bqbiol="http://biomodels.net/biology-qualifiers/" xmlns:bqmodel="http://biomodels.net/model-qualifiers/">
            <rdf:Description rdf:about="#meta_R_rxn05669_c0">
              <bqbiol:is>
                <rdf:Bag>
                  <rdf:li rdf:resource="https://identifiers.org/seed.reaction/rxn05669"/>
                  <rdf:li rdf:resource="https://identifiers.org/bigg.reaction/VALt2m"/>
                  <rdf:li rdf:resource="https://identifiers.org/bigg.reaction/BAP2_8"/>
                  <rdf:li rdf:resource="https://identifiers.org/bigg.reaction/BAP3_8"/>
                  <rdf:li rdf:resource="https://identifiers.org/bigg.reaction/GAP1_17"/>
                  <rdf:li rdf:resource="https://identifiers.org/bigg.reaction/VALt2rpp"/>
                  <rdf:li rdf:resource="https://identifiers.org/bigg.reaction/VAP1_7"/>
                  <rdf:li rdf:resource="https://identifiers.org/bigg.reaction/VALt2r"/>
                  <rdf:li rdf:resource="https://identifiers.org/bigg.reaction/AGP1_11"/>
                  <rdf:li rdf:resource="https://identifiers.org/bigg.reaction/VALt2"/>
                  <rdf:li rdf:resource="https://identifiers.org/metanetx.reaction/MNXR105188"/>
                </rdf:Bag>
              </bqbiol:is>
            </rdf:Description>
          </rdf:RDF>
        </annotation>
        <listOfReactants>
          <speciesReference species="M_cpd00067_e0" stoichiometry="1" constant="true"/>
          <speciesReference species="M_cpd00156_e0" stoichiometry="1" constant="true"/>
        </listOfReactants>
        <listOfProducts>
          <speciesReference species="M_cpd00067_c0" stoichiometry="1" constant="true"/>
          <speciesReference species="M_cpd00156_c0" stoichiometry="1" constant="true"/>
        </listOfProducts>
        <fbc:geneProductAssociation>
          <fbc:and>
            <fbc:geneProductRef fbc:geneProduct="G_JCVISYN3_0876"/>
            <fbc:geneProductRef fbc:geneProduct="G_JCVISYN3_0878"/>
          </fbc:and>
        </fbc:geneProductAssociation>
      </reaction>
      <reaction metaid="meta_R_rxn07267_c0" sboTerm="SBO:0000176" id="R_rxn07267_c0" name="R07390_c0" reversible="true" fast="false" fbc:lowerFluxBound="R_rxn07267_c0_lower_bound" fbc:upperFluxBound="cobra_default_ub">
        <annotation>
          <rdf:RDF xmlns:rdf="http://www.w3.org/1999/02/22-rdf-syntax-ns#" xmlns:dcterms="http://purl.org/dc/terms/" xmlns:vCard="http://www.w3.org/2001/vcard-rdf/3.0#" xmlns:vCard4="http://www.w3.org/2006/vcard/ns#" xmlns:bqbiol="http://biomodels.net/biology-qualifiers/" xmlns:bqmodel="http://biomodels.net/model-qualifiers/">
            <rdf:Description rdf:about="#meta_R_rxn07267_c0">
              <bqbiol:is>
                <rdf:Bag>
                  <rdf:li rdf:resource="https://identifiers.org/biocyc/META:CARDIOLIPSYN-RXN"/>
                  <rdf:li rdf:resource="https://identifiers.org/kegg.reaction/R07390"/>
                  <rdf:li rdf:resource="https://identifiers.org/seed.reaction/rxn07267"/>
                  <rdf:li rdf:resource="https://identifiers.org/rhea/31452"/>
                  <rdf:li rdf:resource="https://identifiers.org/rhea/31454"/>
                  <rdf:li rdf:resource="https://identifiers.org/metanetx.reaction/MNXR139534"/>
                  <rdf:li rdf:resource="https://identifiers.org/ec-code/2.7.8.-"/>
                </rdf:Bag>
              </bqbiol:is>
            </rdf:Description>
          </rdf:RDF>
        </annotation>
        <listOfReactants>
          <speciesReference species="M_cpd11652_c0" stoichiometry="2" constant="true"/>
        </listOfReactants>
        <listOfProducts>
          <speciesReference species="M_cpd00100_c0" stoichiometry="1" constant="true"/>
          <speciesReference species="M_cpd12801_c0" stoichiometry="1" constant="true"/>
        </listOfProducts>
        <fbc:geneProductAssociation>
          <fbc:geneProductRef fbc:geneProduct="G_JCVISYN3_0147"/>
        </fbc:geneProductAssociation>
      </reaction>
      <reaction metaid="meta_R_rxn01506_c0" sboTerm="SBO:0000176" id="R_rxn01506_c0" name="N-Acetyl-D-glucosamine 6-phosphate 2-epimerase_c0" reversible="true" fast="false" fbc:lowerFluxBound="cobra_default_lb" fbc:upperFluxBound="cobra_default_ub">
        <annotation>
          <rdf:RDF xmlns:rdf="http://www.w3.org/1999/02/22-rdf-syntax-ns#" xmlns:dcterms="http://purl.org/dc/terms/" xmlns:vCard="http://www.w3.org/2001/vcard-rdf/3.0#" xmlns:vCard4="http://www.w3.org/2006/vcard/ns#" xmlns:bqbiol="http://biomodels.net/biology-qualifiers/" xmlns:bqmodel="http://biomodels.net/model-qualifiers/">
            <rdf:Description rdf:about="#meta_R_rxn01506_c0">
              <bqbiol:is>
                <rdf:Bag>
                  <rdf:li rdf:resource="https://identifiers.org/bigg.reaction/AMANAPEr"/>
                  <rdf:li rdf:resource="https://identifiers.org/bigg.reaction/AMANAPE"/>
                  <rdf:li rdf:resource="https://identifiers.org/biocyc/META:NANE-RXN"/>
                  <rdf:li rdf:resource="https://identifiers.org/kegg.reaction/R02087"/>
                  <rdf:li rdf:resource="https://identifiers.org/seed.reaction/rxn01506"/>
                  <rdf:li rdf:resource="https://identifiers.org/rhea/25260"/>
                  <rdf:li rdf:resource="https://identifiers.org/rhea/25259"/>
                  <rdf:li rdf:resource="https://identifiers.org/metanetx.reaction/MNXR95804"/>
                  <rdf:li rdf:resource="https://identifiers.org/ec-code/5.1.3.9"/>
                </rdf:Bag>
              </bqbiol:is>
            </rdf:Description>
          </rdf:RDF>
        </annotation>
        <listOfReactants>
          <speciesReference species="M_cpd02612_c0" stoichiometry="1" constant="true"/>
        </listOfReactants>
        <listOfProducts>
          <speciesReference species="M_cpd00293_c0" stoichiometry="1" constant="true"/>
        </listOfProducts>
        <fbc:geneProductAssociation>
          <fbc:geneProductRef fbc:geneProduct="G_JCVISYN3_0494"/>
        </fbc:geneProductAssociation>
      </reaction>
      <reaction metaid="meta_R_HIS4P_c0" sboTerm="SBO:0000176" id="R_HIS4P_c0" name="HIS4P" reversible="false" fast="false" fbc:lowerFluxBound="cobra_0_bound" fbc:upperFluxBound="cobra_default_ub">
        <listOfReactants>
          <speciesReference species="M_cpd00001_c0" stoichiometry="3" constant="true"/>
          <speciesReference species="M_his4_c0" stoichiometry="1" constant="true"/>
        </listOfReactants>
        <listOfProducts>
          <speciesReference species="M_cpd00119_c0" stoichiometry="4" constant="true"/>
        </listOfProducts>
        <fbc:geneProductAssociation>
          <fbc:and>
            <fbc:geneProductRef fbc:geneProduct="G_JCVISYN3_0305"/>
            <fbc:geneProductRef fbc:geneProduct="G_JCVISYN3_0444"/>
            <fbc:geneProductRef fbc:geneProduct="G_JCVISYN3_0133"/>
          </fbc:and>
        </fbc:geneProductAssociation>
      </reaction>
      <reaction metaid="meta_R_rxn06432_c0" sboTerm="SBO:0000176" id="R_rxn06432_c0" name="L-Arginine:tRNA(Arg) ligase (AMP-forming)_c0" reversible="true" fast="false" fbc:lowerFluxBound="R_rxn06432_c0_lower_bound" fbc:upperFluxBound="cobra_default_ub">
        <annotation>
          <rdf:RDF xmlns:rdf="http://www.w3.org/1999/02/22-rdf-syntax-ns#" xmlns:dcterms="http://purl.org/dc/terms/" xmlns:vCard="http://www.w3.org/2001/vcard-rdf/3.0#" xmlns:vCard4="http://www.w3.org/2006/vcard/ns#" xmlns:bqbiol="http://biomodels.net/biology-qualifiers/" xmlns:bqmodel="http://biomodels.net/model-qualifiers/">
            <rdf:Description rdf:about="#meta_R_rxn06432_c0">
              <bqbiol:is>
                <rdf:Bag>
                  <rdf:li rdf:resource="https://identifiers.org/bigg.reaction/YDR341C"/>
                  <rdf:li rdf:resource="https://identifiers.org/bigg.reaction/ARGTRS"/>
                  <rdf:li rdf:resource="https://identifiers.org/bigg.reaction/ARGTRSm"/>
                  <rdf:li rdf:resource="https://identifiers.org/bigg.reaction/MSR1"/>
                  <rdf:li rdf:resource="https://identifiers.org/kegg.reaction/R03646"/>
                  <rdf:li rdf:resource="https://identifiers.org/seed.reaction/rxn06432"/>
                  <rdf:li rdf:resource="https://identifiers.org/rhea/20304"/>
                  <rdf:li rdf:resource="https://identifiers.org/rhea/20302"/>
                  <rdf:li rdf:resource="https://identifiers.org/metanetx.reaction/MNXR95950"/>
                  <rdf:li rdf:resource="https://identifiers.org/ec-code/6.1.1.19"/>
                </rdf:Bag>
              </bqbiol:is>
            </rdf:Description>
          </rdf:RDF>
        </annotation>
        <listOfReactants>
          <speciesReference species="M_cpd00002_c0" stoichiometry="1" constant="true"/>
          <speciesReference species="M_cpd00051_c0" stoichiometry="1" constant="true"/>
          <speciesReference species="M_cpd11907_c0" stoichiometry="1" constant="true"/>
        </listOfReactants>
        <listOfProducts>
          <speciesReference species="M_cpd00012_c0" stoichiometry="1" constant="true"/>
          <speciesReference species="M_cpd00018_c0" stoichiometry="1" constant="true"/>
          <speciesReference species="M_cpd12036_c0" stoichiometry="1" constant="true"/>
        </listOfProducts>
        <fbc:geneProductAssociation>
          <fbc:geneProductRef fbc:geneProduct="G_JCVISYN3_0535"/>
        </fbc:geneProductAssociation>
      </reaction>
      <reaction metaid="meta_R_ISO4abc_c0" sboTerm="SBO:0000185" id="R_ISO4abc_c0" name="ISO4abc" reversible="false" fast="false" fbc:lowerFluxBound="cobra_0_bound" fbc:upperFluxBound="cobra_default_ub">
        <listOfReactants>
          <speciesReference species="M_cpd00001_c0" stoichiometry="1" constant="true"/>
          <speciesReference species="M_cpd00002_c0" stoichiometry="1" constant="true"/>
          <speciesReference species="M_ile4_e0" stoichiometry="1" constant="true"/>
        </listOfReactants>
        <listOfProducts>
          <speciesReference species="M_cpd00008_c0" stoichiometry="1" constant="true"/>
          <speciesReference species="M_cpd00009_c0" stoichiometry="1" constant="true"/>
          <speciesReference species="M_cpd00067_c0" stoichiometry="1" constant="true"/>
          <speciesReference species="M_ile4_c0" stoichiometry="1" constant="true"/>
        </listOfProducts>
        <fbc:geneProductAssociation>
          <fbc:and>
            <fbc:geneProductRef fbc:geneProduct="G_JCVISYN3_0165"/>
            <fbc:geneProductRef fbc:geneProduct="G_JCVISYN3_0169"/>
            <fbc:geneProductRef fbc:geneProduct="G_JCVISYN3_0166"/>
            <fbc:geneProductRef fbc:geneProduct="G_JCVISYN3_0168"/>
            <fbc:geneProductRef fbc:geneProduct="G_JCVISYN3_0167"/>
          </fbc:and>
        </fbc:geneProductAssociation>
      </reaction>
      <reaction metaid="meta_R_rxn15114_c0" sboTerm="SBO:0000176" id="R_rxn15114_c0" name="D-ribose-5-phosphate aldose-ketose-isomerase_c0" reversible="true" fast="false" fbc:lowerFluxBound="cobra_default_lb" fbc:upperFluxBound="cobra_default_ub">
        <annotation>
          <rdf:RDF xmlns:rdf="http://www.w3.org/1999/02/22-rdf-syntax-ns#" xmlns:dcterms="http://purl.org/dc/terms/" xmlns:vCard="http://www.w3.org/2001/vcard-rdf/3.0#" xmlns:vCard4="http://www.w3.org/2006/vcard/ns#" xmlns:bqbiol="http://biomodels.net/biology-qualifiers/" xmlns:bqmodel="http://biomodels.net/model-qualifiers/">
            <rdf:Description rdf:about="#meta_R_rxn15114_c0">
              <bqbiol:is>
                <rdf:Bag>
                  <rdf:li rdf:resource="https://identifiers.org/bigg.reaction/RKI1"/>
                  <rdf:li rdf:resource="https://identifiers.org/bigg.reaction/RPI"/>
                  <rdf:li rdf:resource="https://identifiers.org/biocyc/META:RIB5PISOM-RXN"/>
                  <rdf:li rdf:resource="https://identifiers.org/kegg.reaction/R01056"/>
                  <rdf:li rdf:resource="https://identifiers.org/seed.reaction/rxn15114"/>
                  <rdf:li rdf:resource="https://identifiers.org/ec-code/5.3.1.6"/>
                </rdf:Bag>
              </bqbiol:is>
            </rdf:Description>
          </rdf:RDF>
        </annotation>
        <listOfReactants>
          <speciesReference species="M_cpd00171_c0" stoichiometry="1" constant="true"/>
        </listOfReactants>
        <listOfProducts>
          <speciesReference species="M_cpd00101_c0" stoichiometry="1" constant="true"/>
        </listOfProducts>
        <fbc:geneProductAssociation>
          <fbc:geneProductRef fbc:geneProduct="G_JCVISYN3_0800"/>
        </fbc:geneProductAssociation>
      </reaction>
      <reaction metaid="meta_R_rxn35242_c0" sboTerm="SBO:0000176" id="R_rxn35242_c0" name="pyruvate kinase, mitochondrial_c0" reversible="false" fast="false" fbc:lowerFluxBound="cobra_0_bound" fbc:upperFluxBound="cobra_default_ub">
        <annotation>
          <rdf:RDF xmlns:rdf="http://www.w3.org/1999/02/22-rdf-syntax-ns#" xmlns:dcterms="http://purl.org/dc/terms/" xmlns:vCard="http://www.w3.org/2001/vcard-rdf/3.0#" xmlns:vCard4="http://www.w3.org/2006/vcard/ns#" xmlns:bqbiol="http://biomodels.net/biology-qualifiers/" xmlns:bqmodel="http://biomodels.net/model-qualifiers/">
            <rdf:Description rdf:about="#meta_R_rxn35242_c0">
              <bqbiol:is>
                <rdf:Bag>
                  <rdf:li rdf:resource="https://identifiers.org/bigg.reaction/CDC19"/>
                  <rdf:li rdf:resource="https://identifiers.org/bigg.reaction/PYK"/>
                  <rdf:li rdf:resource="https://identifiers.org/bigg.reaction/PYK2"/>
                  <rdf:li rdf:resource="https://identifiers.org/biocyc/META:PEPDEPHOS-RXN"/>
                  <rdf:li rdf:resource="https://identifiers.org/kegg.reaction/R00200"/>
                  <rdf:li rdf:resource="https://identifiers.org/seed.reaction/rxn35242"/>
                  <rdf:li rdf:resource="https://identifiers.org/rhea/18160"/>
                  <rdf:li rdf:resource="https://identifiers.org/metanetx.reaction/MNXR103371"/>
                  <rdf:li rdf:resource="https://identifiers.org/ec-code/2.7.1.40"/>
                </rdf:Bag>
              </bqbiol:is>
            </rdf:Description>
          </rdf:RDF>
        </annotation>
        <listOfReactants>
          <speciesReference species="M_cpd00008_c0" stoichiometry="1" constant="true"/>
          <speciesReference species="M_cpd00061_c0" stoichiometry="1" constant="true"/>
          <speciesReference species="M_cpd00067_c0" stoichiometry="1" constant="true"/>
        </listOfReactants>
        <listOfProducts>
          <speciesReference species="M_cpd00002_c0" stoichiometry="1" constant="true"/>
          <speciesReference species="M_cpd00020_c0" stoichiometry="1" constant="true"/>
        </listOfProducts>
        <fbc:geneProductAssociation>
          <fbc:geneProductRef fbc:geneProduct="G_JCVISYN3_0221"/>
        </fbc:geneProductAssociation>
      </reaction>
      <reaction metaid="meta_R_rxn01333_c0" sboTerm="SBO:0000176" id="R_rxn01333_c0" name="sedoheptulose-7-phosphate:D-glyceraldehyde-3-phosphate glyceronetransferase_c0" reversible="true" fast="false" fbc:lowerFluxBound="cobra_default_lb" fbc:upperFluxBound="cobra_default_ub">
        <annotation>
          <rdf:RDF xmlns:rdf="http://www.w3.org/1999/02/22-rdf-syntax-ns#" xmlns:dcterms="http://purl.org/dc/terms/" xmlns:vCard="http://www.w3.org/2001/vcard-rdf/3.0#" xmlns:vCard4="http://www.w3.org/2006/vcard/ns#" xmlns:bqbiol="http://biomodels.net/biology-qualifiers/" xmlns:bqmodel="http://biomodels.net/model-qualifiers/">
            <rdf:Description rdf:about="#meta_R_rxn01333_c0">
              <bqbiol:is>
                <rdf:Bag>
                  <rdf:li rdf:resource="https://identifiers.org/bigg.reaction/TAL"/>
                  <rdf:li rdf:resource="https://identifiers.org/bigg.reaction/TALA"/>
                  <rdf:li rdf:resource="https://identifiers.org/biocyc/META:TRANSALDOL-RXN"/>
                  <rdf:li rdf:resource="https://identifiers.org/kegg.reaction/R01827"/>
                  <rdf:li rdf:resource="https://identifiers.org/kegg.reaction/R08575"/>
                  <rdf:li rdf:resource="https://identifiers.org/seed.reaction/rxn01333"/>
                  <rdf:li rdf:resource="https://identifiers.org/rhea/17056"/>
                  <rdf:li rdf:resource="https://identifiers.org/metanetx.reaction/MNXR138846"/>
                  <rdf:li rdf:resource="https://identifiers.org/metanetx.reaction/MNXR104715"/>
                  <rdf:li rdf:resource="https://identifiers.org/ec-code/2.2.1.2"/>
                </rdf:Bag>
              </bqbiol:is>
            </rdf:Description>
          </rdf:RDF>
        </annotation>
        <listOfReactants>
          <speciesReference species="M_cpd00072_c0" stoichiometry="1" constant="true"/>
          <speciesReference species="M_cpd00236_c0" stoichiometry="1" constant="true"/>
        </listOfReactants>
        <listOfProducts>
          <speciesReference species="M_cpd00102_c0" stoichiometry="1" constant="true"/>
          <speciesReference species="M_cpd00238_c0" stoichiometry="1" constant="true"/>
        </listOfProducts>
      </reaction>
      <reaction metaid="meta_R_rxn01116_c0" sboTerm="SBO:0000176" id="R_rxn01116_c0" name="D-Ribulose-5-phosphate 3-epimerase_c0" reversible="true" fast="false" fbc:lowerFluxBound="cobra_default_lb" fbc:upperFluxBound="cobra_default_ub">
        <annotation>
          <rdf:RDF xmlns:rdf="http://www.w3.org/1999/02/22-rdf-syntax-ns#" xmlns:dcterms="http://purl.org/dc/terms/" xmlns:vCard="http://www.w3.org/2001/vcard-rdf/3.0#" xmlns:vCard4="http://www.w3.org/2006/vcard/ns#" xmlns:bqbiol="http://biomodels.net/biology-qualifiers/" xmlns:bqmodel="http://biomodels.net/model-qualifiers/">
            <rdf:Description rdf:about="#meta_R_rxn01116_c0">
              <bqbiol:is>
                <rdf:Bag>
                  <rdf:li rdf:resource="https://identifiers.org/bigg.reaction/RPE"/>
                  <rdf:li rdf:resource="https://identifiers.org/bigg.reaction/RPE1"/>
                  <rdf:li rdf:resource="https://identifiers.org/biocyc/META:RIBULP3EPIM-RXN"/>
                  <rdf:li rdf:resource="https://identifiers.org/kegg.reaction/R01529"/>
                  <rdf:li rdf:resource="https://identifiers.org/seed.reaction/rxn01116"/>
                  <rdf:li rdf:resource="https://identifiers.org/rhea/13680"/>
                  <rdf:li rdf:resource="https://identifiers.org/metanetx.reaction/MNXR104083"/>
                  <rdf:li rdf:resource="https://identifiers.org/ec-code/5.1.3.1"/>
                </rdf:Bag>
              </bqbiol:is>
            </rdf:Description>
          </rdf:RDF>
        </annotation>
        <listOfReactants>
          <speciesReference species="M_cpd00198_c0" stoichiometry="1" constant="true"/>
        </listOfReactants>
        <listOfProducts>
          <speciesReference species="M_cpd00171_c0" stoichiometry="1" constant="true"/>
        </listOfProducts>
      </reaction>
      <reaction metaid="meta_R_5FTHFPGS_c0" sboTerm="SBO:0000176" id="R_5FTHFPGS_c0" name="5FTHFPGS" reversible="false" fast="false" fbc:lowerFluxBound="cobra_0_bound" fbc:upperFluxBound="cobra_default_ub">
        <listOfReactants>
          <speciesReference species="M_cpd00002_c0" stoichiometry="2" constant="true"/>
          <speciesReference species="M_cpd00023_c0" stoichiometry="2" constant="true"/>
          <speciesReference species="M_cpd02197_c0" stoichiometry="1" constant="true"/>
        </listOfReactants>
        <listOfProducts>
          <speciesReference species="M_5fthfglu3_c0" stoichiometry="1" constant="true"/>
          <speciesReference species="M_cpd00008_c0" stoichiometry="2" constant="true"/>
          <speciesReference species="M_cpd00009_c0" stoichiometry="2" constant="true"/>
          <speciesReference species="M_cpd00067_c0" stoichiometry="2" constant="true"/>
        </listOfProducts>
        <fbc:geneProductAssociation>
          <fbc:geneProductRef fbc:geneProduct="G_JCVISYN3_0823"/>
        </fbc:geneProductAssociation>
      </reaction>
      <reaction metaid="meta_R_THR4abc_c0" sboTerm="SBO:0000185" id="R_THR4abc_c0" name="THR4abc" reversible="false" fast="false" fbc:lowerFluxBound="cobra_0_bound" fbc:upperFluxBound="cobra_default_ub">
        <listOfReactants>
          <speciesReference species="M_cpd00001_c0" stoichiometry="1" constant="true"/>
          <speciesReference species="M_cpd00002_c0" stoichiometry="1" constant="true"/>
          <speciesReference species="M_thr4_e0" stoichiometry="1" constant="true"/>
        </listOfReactants>
        <listOfProducts>
          <speciesReference species="M_cpd00008_c0" stoichiometry="1" constant="true"/>
          <speciesReference species="M_cpd00009_c0" stoichiometry="1" constant="true"/>
          <speciesReference species="M_cpd00067_c0" stoichiometry="1" constant="true"/>
          <speciesReference species="M_thr4_c0" stoichiometry="1" constant="true"/>
        </listOfProducts>
        <fbc:geneProductAssociation>
          <fbc:and>
            <fbc:geneProductRef fbc:geneProduct="G_JCVISYN3_0165"/>
            <fbc:geneProductRef fbc:geneProduct="G_JCVISYN3_0169"/>
            <fbc:geneProductRef fbc:geneProduct="G_JCVISYN3_0166"/>
            <fbc:geneProductRef fbc:geneProduct="G_JCVISYN3_0168"/>
            <fbc:geneProductRef fbc:geneProduct="G_JCVISYN3_0167"/>
          </fbc:and>
        </fbc:geneProductAssociation>
      </reaction>
      <reaction metaid="meta_R_rxn05466_c0" sboTerm="SBO:0000655" id="R_rxn05466_c0" name="TRANS-RXN-173.ce_c0" reversible="true" fast="false" fbc:lowerFluxBound="cobra_default_lb" fbc:upperFluxBound="cobra_default_ub">
        <annotation>
          <rdf:RDF xmlns:rdf="http://www.w3.org/1999/02/22-rdf-syntax-ns#" xmlns:dcterms="http://purl.org/dc/terms/" xmlns:vCard="http://www.w3.org/2001/vcard-rdf/3.0#" xmlns:vCard4="http://www.w3.org/2006/vcard/ns#" xmlns:bqbiol="http://biomodels.net/biology-qualifiers/" xmlns:bqmodel="http://biomodels.net/model-qualifiers/">
            <rdf:Description rdf:about="#meta_R_rxn05466_c0">
              <bqbiol:is>
                <rdf:Bag>
                  <rdf:li rdf:resource="https://identifiers.org/seed.reaction/rxn05466"/>
                  <rdf:li rdf:resource="https://identifiers.org/bigg.reaction/NH4t"/>
                  <rdf:li rdf:resource="https://identifiers.org/bigg.reaction/NH4tex"/>
                  <rdf:li rdf:resource="https://identifiers.org/bigg.reaction/U112"/>
                  <rdf:li rdf:resource="https://identifiers.org/bigg.reaction/MEP3"/>
                  <rdf:li rdf:resource="https://identifiers.org/bigg.reaction/NH4tn"/>
                  <rdf:li rdf:resource="https://identifiers.org/bigg.reaction/NH4tm"/>
                  <rdf:li rdf:resource="https://identifiers.org/bigg.reaction/MEP2"/>
                  <rdf:li rdf:resource="https://identifiers.org/bigg.reaction/MEP1"/>
                  <rdf:li rdf:resource="https://identifiers.org/bigg.reaction/NH4ti"/>
                  <rdf:li rdf:resource="https://identifiers.org/bigg.reaction/NH3t"/>
                  <rdf:li rdf:resource="https://identifiers.org/bigg.reaction/NH4tpp"/>
                  <rdf:li rdf:resource="https://identifiers.org/bigg.reaction/NH4tp"/>
                  <rdf:li rdf:resource="https://identifiers.org/rhea/28749"/>
                  <rdf:li rdf:resource="https://identifiers.org/metanetx.reaction/MNXR101950"/>
                  <rdf:li rdf:resource="https://identifiers.org/biocyc/META:TRANS-RXN0-544"/>
                  <rdf:li rdf:resource="https://identifiers.org/biocyc/META:TRANS-RXN0-206"/>
                  <rdf:li rdf:resource="https://identifiers.org/biocyc/META:TRANS-RXN-173"/>
                  <rdf:li rdf:resource="https://identifiers.org/biocyc/META:RXN-9615"/>
                </rdf:Bag>
              </bqbiol:is>
            </rdf:Description>
          </rdf:RDF>
        </annotation>
        <listOfReactants>
          <speciesReference species="M_cpd00013_e0" stoichiometry="1" constant="true"/>
        </listOfReactants>
        <listOfProducts>
          <speciesReference species="M_cpd00013_c0" stoichiometry="1" constant="true"/>
        </listOfProducts>
      </reaction>
      <reaction metaid="meta_R_rxn00097_c0" sboTerm="SBO:0000176" id="R_rxn00097_c0" name="ATP:AMP phosphotransferase_c0" reversible="true" fast="false" fbc:lowerFluxBound="cobra_default_lb" fbc:upperFluxBound="cobra_default_ub">
        <annotation>
          <rdf:RDF xmlns:rdf="http://www.w3.org/1999/02/22-rdf-syntax-ns#" xmlns:dcterms="http://purl.org/dc/terms/" xmlns:vCard="http://www.w3.org/2001/vcard-rdf/3.0#" xmlns:vCard4="http://www.w3.org/2006/vcard/ns#" xmlns:bqbiol="http://biomodels.net/biology-qualifiers/" xmlns:bqmodel="http://biomodels.net/model-qualifiers/">
            <rdf:Description rdf:about="#meta_R_rxn00097_c0">
              <bqbiol:is>
                <rdf:Bag>
                  <rdf:li rdf:resource="https://identifiers.org/bigg.reaction/ADK1m"/>
                  <rdf:li rdf:resource="https://identifiers.org/bigg.reaction/ADK1_1"/>
                  <rdf:li rdf:resource="https://identifiers.org/bigg.reaction/ADK2_1"/>
                  <rdf:li rdf:resource="https://identifiers.org/bigg.reaction/ADK1"/>
                  <rdf:li rdf:resource="https://identifiers.org/biocyc/META:ADENYL-KIN-RXN"/>
                  <rdf:li rdf:resource="https://identifiers.org/kegg.reaction/R00127"/>
                  <rdf:li rdf:resource="https://identifiers.org/seed.reaction/rxn00097"/>
                  <rdf:li rdf:resource="https://identifiers.org/rhea/12976"/>
                  <rdf:li rdf:resource="https://identifiers.org/metanetx.reaction/MNXR95450"/>
                  <rdf:li rdf:resource="https://identifiers.org/ec-code/2.7.4.3"/>
                </rdf:Bag>
              </bqbiol:is>
            </rdf:Description>
          </rdf:RDF>
        </annotation>
        <listOfReactants>
          <speciesReference species="M_cpd00002_c0" stoichiometry="1" constant="true"/>
          <speciesReference species="M_cpd00018_c0" stoichiometry="1" constant="true"/>
        </listOfReactants>
        <listOfProducts>
          <speciesReference species="M_cpd00008_c0" stoichiometry="2" constant="true"/>
        </listOfProducts>
        <fbc:geneProductAssociation>
          <fbc:geneProductRef fbc:geneProduct="G_JCVISYN3_0651"/>
        </fbc:geneProductAssociation>
      </reaction>
      <reaction metaid="meta_R_SER4P_c0" sboTerm="SBO:0000176" id="R_SER4P_c0" name="SER4P" reversible="false" fast="false" fbc:lowerFluxBound="cobra_0_bound" fbc:upperFluxBound="cobra_default_ub">
        <listOfReactants>
          <speciesReference species="M_cpd00001_c0" stoichiometry="3" constant="true"/>
          <speciesReference species="M_ser4_c0" stoichiometry="1" constant="true"/>
        </listOfReactants>
        <listOfProducts>
          <speciesReference species="M_cpd00054_c0" stoichiometry="4" constant="true"/>
        </listOfProducts>
        <fbc:geneProductAssociation>
          <fbc:and>
            <fbc:geneProductRef fbc:geneProduct="G_JCVISYN3_0305"/>
            <fbc:geneProductRef fbc:geneProduct="G_JCVISYN3_0444"/>
            <fbc:geneProductRef fbc:geneProduct="G_JCVISYN3_0133"/>
          </fbc:and>
        </fbc:geneProductAssociation>
      </reaction>
      <reaction metaid="meta_R_LYS4P_c0" sboTerm="SBO:0000176" id="R_LYS4P_c0" name="LYS4P" reversible="false" fast="false" fbc:lowerFluxBound="cobra_0_bound" fbc:upperFluxBound="cobra_default_ub">
        <listOfReactants>
          <speciesReference species="M_cpd00001_c0" stoichiometry="3" constant="true"/>
          <speciesReference species="M_lys4_c0" stoichiometry="1" constant="true"/>
        </listOfReactants>
        <listOfProducts>
          <speciesReference species="M_cpd00039_c0" stoichiometry="4" constant="true"/>
        </listOfProducts>
        <fbc:geneProductAssociation>
          <fbc:and>
            <fbc:geneProductRef fbc:geneProduct="G_JCVISYN3_0305"/>
            <fbc:geneProductRef fbc:geneProduct="G_JCVISYN3_0444"/>
            <fbc:geneProductRef fbc:geneProduct="G_JCVISYN3_0133"/>
          </fbc:and>
        </fbc:geneProductAssociation>
      </reaction>
      <reaction metaid="meta_R_rxn00213_c0" sboTerm="SBO:0000176" id="R_rxn00213_c0" name="UTP:alpha-D-glucose-1-phosphate uridylyltransferase_c0" reversible="true" fast="false" fbc:lowerFluxBound="cobra_default_lb" fbc:upperFluxBound="cobra_default_ub">
        <annotation>
          <rdf:RDF xmlns:rdf="http://www.w3.org/1999/02/22-rdf-syntax-ns#" xmlns:dcterms="http://purl.org/dc/terms/" xmlns:vCard="http://www.w3.org/2001/vcard-rdf/3.0#" xmlns:vCard4="http://www.w3.org/2006/vcard/ns#" xmlns:bqbiol="http://biomodels.net/biology-qualifiers/" xmlns:bqmodel="http://biomodels.net/model-qualifiers/">
            <rdf:Description rdf:about="#meta_R_rxn00213_c0">
              <bqbiol:is>
                <rdf:Bag>
                  <rdf:li rdf:resource="https://identifiers.org/bigg.reaction/GALU"/>
                  <rdf:li rdf:resource="https://identifiers.org/bigg.reaction/YHL012W"/>
                  <rdf:li rdf:resource="https://identifiers.org/bigg.reaction/UGP1"/>
                  <rdf:li rdf:resource="https://identifiers.org/bigg.reaction/GALUi"/>
                  <rdf:li rdf:resource="https://identifiers.org/biocyc/META:RXN-11505"/>
                  <rdf:li rdf:resource="https://identifiers.org/biocyc/META:RXN-11988"/>
                  <rdf:li rdf:resource="https://identifiers.org/biocyc/META:GLUC1PURIDYLTRANS-RXN"/>
                  <rdf:li rdf:resource="https://identifiers.org/kegg.reaction/R00289"/>
                  <rdf:li rdf:resource="https://identifiers.org/seed.reaction/rxn00213"/>
                  <rdf:li rdf:resource="https://identifiers.org/rhea/19892"/>
                  <rdf:li rdf:resource="https://identifiers.org/metanetx.reaction/MNXR140068"/>
                  <rdf:li rdf:resource="https://identifiers.org/metanetx.reaction/MNXR100022"/>
                  <rdf:li rdf:resource="https://identifiers.org/ec-code/2.7.7.9"/>
                </rdf:Bag>
              </bqbiol:is>
            </rdf:Description>
          </rdf:RDF>
        </annotation>
        <listOfReactants>
          <speciesReference species="M_cpd00062_c0" stoichiometry="1" constant="true"/>
          <speciesReference species="M_cpd00067_c0" stoichiometry="1" constant="true"/>
          <speciesReference species="M_cpd00089_c0" stoichiometry="1" constant="true"/>
        </listOfReactants>
        <listOfProducts>
          <speciesReference species="M_cpd00012_c0" stoichiometry="1" constant="true"/>
          <speciesReference species="M_cpd00026_c0" stoichiometry="1" constant="true"/>
        </listOfProducts>
        <fbc:geneProductAssociation>
          <fbc:geneProductRef fbc:geneProduct="G_JCVISYN3_0115"/>
        </fbc:geneProductAssociation>
      </reaction>
      <reaction metaid="meta_R_THR4P_c0" sboTerm="SBO:0000176" id="R_THR4P_c0" name="THR4P" reversible="false" fast="false" fbc:lowerFluxBound="cobra_0_bound" fbc:upperFluxBound="cobra_default_ub">
        <listOfReactants>
          <speciesReference species="M_cpd00001_c0" stoichiometry="3" constant="true"/>
          <speciesReference species="M_thr4_c0" stoichiometry="1" constant="true"/>
        </listOfReactants>
        <listOfProducts>
          <speciesReference species="M_cpd00161_c0" stoichiometry="4" constant="true"/>
        </listOfProducts>
        <fbc:geneProductAssociation>
          <fbc:and>
            <fbc:geneProductRef fbc:geneProduct="G_JCVISYN3_0305"/>
            <fbc:geneProductRef fbc:geneProduct="G_JCVISYN3_0444"/>
            <fbc:geneProductRef fbc:geneProduct="G_JCVISYN3_0133"/>
          </fbc:and>
        </fbc:geneProductAssociation>
      </reaction>
      <reaction metaid="meta_R_rxn08525_c0" sboTerm="SBO:0000655" id="R_rxn08525_c0" name="formate transport via diffusion (extracellular to periplasm)_c0" reversible="true" fast="false" fbc:lowerFluxBound="cobra_default_lb" fbc:upperFluxBound="cobra_default_ub">
        <annotation>
          <rdf:RDF xmlns:rdf="http://www.w3.org/1999/02/22-rdf-syntax-ns#" xmlns:dcterms="http://purl.org/dc/terms/" xmlns:vCard="http://www.w3.org/2001/vcard-rdf/3.0#" xmlns:vCard4="http://www.w3.org/2006/vcard/ns#" xmlns:bqbiol="http://biomodels.net/biology-qualifiers/" xmlns:bqmodel="http://biomodels.net/model-qualifiers/">
            <rdf:Description rdf:about="#meta_R_rxn08525_c0">
              <bqbiol:is>
                <rdf:Bag>
                  <rdf:li rdf:resource="https://identifiers.org/seed.reaction/rxn08525"/>
                  <rdf:li rdf:resource="https://identifiers.org/bigg.reaction/FORt"/>
                  <rdf:li rdf:resource="https://identifiers.org/bigg.reaction/FORtex"/>
                  <rdf:li rdf:resource="https://identifiers.org/bigg.reaction/FORtm"/>
                  <rdf:li rdf:resource="https://identifiers.org/bigg.reaction/FORtppi"/>
                  <rdf:li rdf:resource="https://identifiers.org/bigg.reaction/U203"/>
                  <rdf:li rdf:resource="https://identifiers.org/metanetx.reaction/MNXR99620"/>
                  <rdf:li rdf:resource="https://identifiers.org/biocyc/META:TRANS-RXN-1"/>
                </rdf:Bag>
              </bqbiol:is>
            </rdf:Description>
          </rdf:RDF>
        </annotation>
        <listOfReactants>
          <speciesReference species="M_cpd00047_e0" stoichiometry="1" constant="true"/>
        </listOfReactants>
        <listOfProducts>
          <speciesReference species="M_cpd00047_c0" stoichiometry="1" constant="true"/>
        </listOfProducts>
      </reaction>
      <reaction metaid="meta_R_rxn06937_c0" sboTerm="SBO:0000176" id="R_rxn06937_c0" name="L-glutamate:tRNA(Glu) ligase (AMP-forming)_c0" reversible="true" fast="false" fbc:lowerFluxBound="R_rxn06937_c0_lower_bound" fbc:upperFluxBound="cobra_default_ub">
        <annotation>
          <rdf:RDF xmlns:rdf="http://www.w3.org/1999/02/22-rdf-syntax-ns#" xmlns:dcterms="http://purl.org/dc/terms/" xmlns:vCard="http://www.w3.org/2001/vcard-rdf/3.0#" xmlns:vCard4="http://www.w3.org/2006/vcard/ns#" xmlns:bqbiol="http://biomodels.net/biology-qualifiers/" xmlns:bqmodel="http://biomodels.net/model-qualifiers/">
            <rdf:Description rdf:about="#meta_R_rxn06937_c0">
              <bqbiol:is>
                <rdf:Bag>
                  <rdf:li rdf:resource="https://identifiers.org/bigg.reaction/GLUTRSm"/>
                  <rdf:li rdf:resource="https://identifiers.org/bigg.reaction/GLUTRS"/>
                  <rdf:li rdf:resource="https://identifiers.org/kegg.reaction/R05578"/>
                  <rdf:li rdf:resource="https://identifiers.org/seed.reaction/rxn06937"/>
                  <rdf:li rdf:resource="https://identifiers.org/rhea/23543"/>
                  <rdf:li rdf:resource="https://identifiers.org/rhea/23541"/>
                  <rdf:li rdf:resource="https://identifiers.org/rhea/18400"/>
                  <rdf:li rdf:resource="https://identifiers.org/metanetx.reaction/MNXR100295"/>
                  <rdf:li rdf:resource="https://identifiers.org/ec-code/6.1.1.24"/>
                  <rdf:li rdf:resource="https://identifiers.org/ec-code/6.1.1.17"/>
                </rdf:Bag>
              </bqbiol:is>
            </rdf:Description>
          </rdf:RDF>
        </annotation>
        <listOfReactants>
          <speciesReference species="M_cpd00002_c0" stoichiometry="1" constant="true"/>
          <speciesReference species="M_cpd00023_c0" stoichiometry="1" constant="true"/>
          <speciesReference species="M_cpd11912_c0" stoichiometry="1" constant="true"/>
        </listOfReactants>
        <listOfProducts>
          <speciesReference species="M_cpd00012_c0" stoichiometry="1" constant="true"/>
          <speciesReference species="M_cpd00018_c0" stoichiometry="1" constant="true"/>
          <speciesReference species="M_cpd12227_c0" stoichiometry="1" constant="true"/>
        </listOfProducts>
        <fbc:geneProductAssociation>
          <fbc:geneProductRef fbc:geneProduct="G_JCVISYN3_0126"/>
        </fbc:geneProductAssociation>
      </reaction>
      <reaction metaid="meta_R_rxn06439_c0" sboTerm="SBO:0000176" id="R_rxn06439_c0" name="L-Histidine:tRNA(His) ligase (AMP-forming)_c0" reversible="true" fast="false" fbc:lowerFluxBound="R_rxn06439_c0_lower_bound" fbc:upperFluxBound="cobra_default_ub">
        <annotation>
          <rdf:RDF xmlns:rdf="http://www.w3.org/1999/02/22-rdf-syntax-ns#" xmlns:dcterms="http://purl.org/dc/terms/" xmlns:vCard="http://www.w3.org/2001/vcard-rdf/3.0#" xmlns:vCard4="http://www.w3.org/2006/vcard/ns#" xmlns:bqbiol="http://biomodels.net/biology-qualifiers/" xmlns:bqmodel="http://biomodels.net/model-qualifiers/">
            <rdf:Description rdf:about="#meta_R_rxn06439_c0">
              <bqbiol:is>
                <rdf:Bag>
                  <rdf:li rdf:resource="https://identifiers.org/bigg.reaction/HTS1"/>
                  <rdf:li rdf:resource="https://identifiers.org/bigg.reaction/HISTRS"/>
                  <rdf:li rdf:resource="https://identifiers.org/bigg.reaction/HISTRSm"/>
                  <rdf:li rdf:resource="https://identifiers.org/kegg.reaction/R03655"/>
                  <rdf:li rdf:resource="https://identifiers.org/seed.reaction/rxn06439"/>
                  <rdf:li rdf:resource="https://identifiers.org/rhea/17314"/>
                  <rdf:li rdf:resource="https://identifiers.org/rhea/17316"/>
                  <rdf:li rdf:resource="https://identifiers.org/metanetx.reaction/MNXR100643"/>
                  <rdf:li rdf:resource="https://identifiers.org/ec-code/6.1.1.21"/>
                </rdf:Bag>
              </bqbiol:is>
            </rdf:Description>
          </rdf:RDF>
        </annotation>
        <listOfReactants>
          <speciesReference species="M_cpd00002_c0" stoichiometry="1" constant="true"/>
          <speciesReference species="M_cpd00119_c0" stoichiometry="1" constant="true"/>
          <speciesReference species="M_cpd11914_c0" stoichiometry="1" constant="true"/>
        </listOfReactants>
        <listOfProducts>
          <speciesReference species="M_cpd00012_c0" stoichiometry="1" constant="true"/>
          <speciesReference species="M_cpd00018_c0" stoichiometry="1" constant="true"/>
          <speciesReference species="M_cpd12228_c0" stoichiometry="1" constant="true"/>
        </listOfProducts>
        <fbc:geneProductAssociation>
          <fbc:geneProductRef fbc:geneProduct="G_JCVISYN3_0288"/>
        </fbc:geneProductAssociation>
      </reaction>
      <reaction metaid="meta_R_rxn05306_c0" sboTerm="SBO:0000655" id="R_rxn05306_c0" name="TRANS-RXNBWI-115637.ce.maizeexp.PHE_PHE_c0" reversible="true" fast="false" fbc:lowerFluxBound="R_rxn05306_c0_lower_bound" fbc:upperFluxBound="cobra_default_ub">
        <annotation>
          <rdf:RDF xmlns:rdf="http://www.w3.org/1999/02/22-rdf-syntax-ns#" xmlns:dcterms="http://purl.org/dc/terms/" xmlns:vCard="http://www.w3.org/2001/vcard-rdf/3.0#" xmlns:vCard4="http://www.w3.org/2006/vcard/ns#" xmlns:bqbiol="http://biomodels.net/biology-qualifiers/" xmlns:bqmodel="http://biomodels.net/model-qualifiers/">
            <rdf:Description rdf:about="#meta_R_rxn05306_c0">
              <bqbiol:is>
                <rdf:Bag>
                  <rdf:li rdf:resource="https://identifiers.org/seed.reaction/rxn05306"/>
                  <rdf:li rdf:resource="https://identifiers.org/bigg.reaction/TAT2_4"/>
                  <rdf:li rdf:resource="https://identifiers.org/bigg.reaction/PHEt6i"/>
                  <rdf:li rdf:resource="https://identifiers.org/bigg.reaction/AGP1_9"/>
                  <rdf:li rdf:resource="https://identifiers.org/bigg.reaction/PHEt6"/>
                  <rdf:li rdf:resource="https://identifiers.org/bigg.reaction/PHEt2rpp"/>
                  <rdf:li rdf:resource="https://identifiers.org/bigg.reaction/PHEt2"/>
                  <rdf:li rdf:resource="https://identifiers.org/bigg.reaction/PHEt2m"/>
                  <rdf:li rdf:resource="https://identifiers.org/bigg.reaction/PHEt2r"/>
                  <rdf:li rdf:resource="https://identifiers.org/bigg.reaction/GAP1_13"/>
                  <rdf:li rdf:resource="https://identifiers.org/bigg.reaction/BAP3_5"/>
                  <rdf:li rdf:resource="https://identifiers.org/bigg.reaction/BAP2_5"/>
                  <rdf:li rdf:resource="https://identifiers.org/metanetx.reaction/MNXR102635"/>
                  <rdf:li rdf:resource="https://identifiers.org/biocyc/META:TRANS-RXN-56"/>
                  <rdf:li rdf:resource="https://identifiers.org/ec-code/2.A.3.1.-"/>
                </rdf:Bag>
              </bqbiol:is>
            </rdf:Description>
          </rdf:RDF>
        </annotation>
        <listOfReactants>
          <speciesReference species="M_cpd00066_e0" stoichiometry="1" constant="true"/>
          <speciesReference species="M_cpd00067_e0" stoichiometry="1" constant="true"/>
        </listOfReactants>
        <listOfProducts>
          <speciesReference species="M_cpd00066_c0" stoichiometry="1" constant="true"/>
          <speciesReference species="M_cpd00067_c0" stoichiometry="1" constant="true"/>
        </listOfProducts>
        <fbc:geneProductAssociation>
          <fbc:and>
            <fbc:geneProductRef fbc:geneProduct="G_JCVISYN3_0876"/>
            <fbc:geneProductRef fbc:geneProduct="G_JCVISYN3_0878"/>
          </fbc:and>
        </fbc:geneProductAssociation>
      </reaction>
      <reaction metaid="meta_R_GLY4P_c0" sboTerm="SBO:0000176" id="R_GLY4P_c0" name="GLY4P" reversible="false" fast="false" fbc:lowerFluxBound="cobra_0_bound" fbc:upperFluxBound="cobra_default_ub">
        <listOfReactants>
          <speciesReference species="M_cpd00001_c0" stoichiometry="3" constant="true"/>
          <speciesReference species="M_gly4_c0" stoichiometry="1" constant="true"/>
        </listOfReactants>
        <listOfProducts>
          <speciesReference species="M_cpd00033_c0" stoichiometry="4" constant="true"/>
        </listOfProducts>
        <fbc:geneProductAssociation>
          <fbc:and>
            <fbc:geneProductRef fbc:geneProduct="G_JCVISYN3_0305"/>
            <fbc:geneProductRef fbc:geneProduct="G_JCVISYN3_0444"/>
            <fbc:geneProductRef fbc:geneProduct="G_JCVISYN3_0133"/>
          </fbc:and>
        </fbc:geneProductAssociation>
      </reaction>
      <reaction metaid="meta_R_rxn05303_c0" sboTerm="SBO:0000655" id="R_rxn05303_c0" name="TRANS-RXNBWI-115637.ce.maizeexp.ARG_ARG_c0" reversible="true" fast="false" fbc:lowerFluxBound="R_rxn05303_c0_lower_bound" fbc:upperFluxBound="cobra_default_ub">
        <annotation>
          <rdf:RDF xmlns:rdf="http://www.w3.org/1999/02/22-rdf-syntax-ns#" xmlns:dcterms="http://purl.org/dc/terms/" xmlns:vCard="http://www.w3.org/2001/vcard-rdf/3.0#" xmlns:vCard4="http://www.w3.org/2006/vcard/ns#" xmlns:bqbiol="http://biomodels.net/biology-qualifiers/" xmlns:bqmodel="http://biomodels.net/model-qualifiers/">
            <rdf:Description rdf:about="#meta_R_rxn05303_c0">
              <bqbiol:is>
                <rdf:Bag>
                  <rdf:li rdf:resource="https://identifiers.org/seed.reaction/rxn05303"/>
                  <rdf:li rdf:resource="https://identifiers.org/bigg.reaction/GAP1_3"/>
                  <rdf:li rdf:resource="https://identifiers.org/bigg.reaction/CAN1_1"/>
                  <rdf:li rdf:resource="https://identifiers.org/bigg.reaction/ARGt2r"/>
                  <rdf:li rdf:resource="https://identifiers.org/bigg.reaction/ALP1"/>
                  <rdf:li rdf:resource="https://identifiers.org/bigg.reaction/ARGt2"/>
                  <rdf:li rdf:resource="https://identifiers.org/bigg.reaction/ARGt2m"/>
                  <rdf:li rdf:resource="https://identifiers.org/metanetx.reaction/MNXR95953"/>
                </rdf:Bag>
              </bqbiol:is>
            </rdf:Description>
          </rdf:RDF>
        </annotation>
        <listOfReactants>
          <speciesReference species="M_cpd00051_e0" stoichiometry="1" constant="true"/>
          <speciesReference species="M_cpd00067_e0" stoichiometry="1" constant="true"/>
        </listOfReactants>
        <listOfProducts>
          <speciesReference species="M_cpd00051_c0" stoichiometry="1" constant="true"/>
          <speciesReference species="M_cpd00067_c0" stoichiometry="1" constant="true"/>
        </listOfProducts>
        <fbc:geneProductAssociation>
          <fbc:and>
            <fbc:geneProductRef fbc:geneProduct="G_JCVISYN3_0876"/>
            <fbc:geneProductRef fbc:geneProduct="G_JCVISYN3_0878"/>
          </fbc:and>
        </fbc:geneProductAssociation>
      </reaction>
      <reaction metaid="meta_R_PGK4_c0" sboTerm="SBO:0000176" id="R_PGK4_c0" name="PGK4" reversible="true" fast="false" fbc:lowerFluxBound="cobra_default_lb" fbc:upperFluxBound="cobra_default_ub">
        <listOfReactants>
          <speciesReference species="M_cpd00203_c0" stoichiometry="1" constant="true"/>
          <speciesReference species="M_cpd00295_c0" stoichiometry="1" constant="true"/>
        </listOfReactants>
        <listOfProducts>
          <speciesReference species="M_cpd00169_c0" stoichiometry="1" constant="true"/>
          <speciesReference species="M_cpd00241_c0" stoichiometry="1" constant="true"/>
        </listOfProducts>
        <fbc:geneProductAssociation>
          <fbc:geneProductRef fbc:geneProduct="G_JCVISYN3_0606"/>
        </fbc:geneProductAssociation>
      </reaction>
      <reaction metaid="meta_R_rxn08032_c0" sboTerm="SBO:0000655" id="R_rxn08032_c0" name="acetaldehyde transport via diffusion (extracellular to periplasm)_c0" reversible="true" fast="false" fbc:lowerFluxBound="cobra_default_lb" fbc:upperFluxBound="cobra_default_ub">
        <annotation>
          <rdf:RDF xmlns:rdf="http://www.w3.org/1999/02/22-rdf-syntax-ns#" xmlns:dcterms="http://purl.org/dc/terms/" xmlns:vCard="http://www.w3.org/2001/vcard-rdf/3.0#" xmlns:vCard4="http://www.w3.org/2006/vcard/ns#" xmlns:bqbiol="http://biomodels.net/biology-qualifiers/" xmlns:bqmodel="http://biomodels.net/model-qualifiers/">
            <rdf:Description rdf:about="#meta_R_rxn08032_c0">
              <bqbiol:is>
                <rdf:Bag>
                  <rdf:li rdf:resource="https://identifiers.org/seed.reaction/rxn08032"/>
                  <rdf:li rdf:resource="https://identifiers.org/bigg.reaction/ACALDtex"/>
                  <rdf:li rdf:resource="https://identifiers.org/bigg.reaction/U216"/>
                  <rdf:li rdf:resource="https://identifiers.org/bigg.reaction/ACALDtpp"/>
                  <rdf:li rdf:resource="https://identifiers.org/bigg.reaction/ACALDt"/>
                  <rdf:li rdf:resource="https://identifiers.org/bigg.reaction/ACALDtm"/>
                  <rdf:li rdf:resource="https://identifiers.org/metanetx.reaction/MNXR95212"/>
                </rdf:Bag>
              </bqbiol:is>
            </rdf:Description>
          </rdf:RDF>
        </annotation>
        <listOfReactants>
          <speciesReference species="M_cpd00071_c0" stoichiometry="1" constant="true"/>
        </listOfReactants>
        <listOfProducts>
          <speciesReference species="M_cpd00071_e0" stoichiometry="1" constant="true"/>
        </listOfProducts>
      </reaction>
      <reaction metaid="meta_R_rxn05319_c0" sboTerm="SBO:0000655" id="R_rxn05319_c0" name="TRANS-RXNBWI-115401.ce.maizeexp.OH_OH_c0" reversible="true" fast="false" fbc:lowerFluxBound="cobra_default_lb" fbc:upperFluxBound="cobra_default_ub">
        <annotation>
          <rdf:RDF xmlns:rdf="http://www.w3.org/1999/02/22-rdf-syntax-ns#" xmlns:dcterms="http://purl.org/dc/terms/" xmlns:vCard="http://www.w3.org/2001/vcard-rdf/3.0#" xmlns:vCard4="http://www.w3.org/2006/vcard/ns#" xmlns:bqbiol="http://biomodels.net/biology-qualifiers/" xmlns:bqmodel="http://biomodels.net/model-qualifiers/">
            <rdf:Description rdf:about="#meta_R_rxn05319_c0">
              <bqbiol:is>
                <rdf:Bag>
                  <rdf:li rdf:resource="https://identifiers.org/seed.reaction/rxn05319"/>
                  <rdf:li rdf:resource="https://identifiers.org/bigg.reaction/H2Otn"/>
                  <rdf:li rdf:resource="https://identifiers.org/bigg.reaction/H2Otp"/>
                  <rdf:li rdf:resource="https://identifiers.org/bigg.reaction/H2Otv"/>
                  <rdf:li rdf:resource="https://identifiers.org/bigg.reaction/H2Otpp"/>
                  <rdf:li rdf:resource="https://identifiers.org/bigg.reaction/H2Ot"/>
                  <rdf:li rdf:resource="https://identifiers.org/bigg.reaction/H2Oter"/>
                  <rdf:li rdf:resource="https://identifiers.org/bigg.reaction/H2Otex"/>
                  <rdf:li rdf:resource="https://identifiers.org/bigg.reaction/H2Otm"/>
                  <rdf:li rdf:resource="https://identifiers.org/bigg.reaction/H2Ot5"/>
                  <rdf:li rdf:resource="https://identifiers.org/metanetx.reaction/MNXR98641"/>
                  <rdf:li rdf:resource="https://identifiers.org/biocyc/META:TRANS-RXN-145"/>
                  <rdf:li rdf:resource="https://identifiers.org/biocyc/META:TRANS-RXN0-547"/>
                </rdf:Bag>
              </bqbiol:is>
            </rdf:Description>
          </rdf:RDF>
        </annotation>
        <listOfReactants>
          <speciesReference species="M_cpd00001_e0" stoichiometry="1" constant="true"/>
        </listOfReactants>
        <listOfProducts>
          <speciesReference species="M_cpd00001_c0" stoichiometry="1" constant="true"/>
        </listOfProducts>
      </reaction>
      <reaction metaid="meta_R_rxn01105_c0" sboTerm="SBO:0000176" id="R_rxn01105_c0" name="GTP:3-phospho-D-glycerate 1-phosphotransferase_c0" reversible="true" fast="false" fbc:lowerFluxBound="cobra_default_lb" fbc:upperFluxBound="cobra_default_ub">
        <annotation>
          <rdf:RDF xmlns:rdf="http://www.w3.org/1999/02/22-rdf-syntax-ns#" xmlns:dcterms="http://purl.org/dc/terms/" xmlns:vCard="http://www.w3.org/2001/vcard-rdf/3.0#" xmlns:vCard4="http://www.w3.org/2006/vcard/ns#" xmlns:bqbiol="http://biomodels.net/biology-qualifiers/" xmlns:bqmodel="http://biomodels.net/model-qualifiers/">
            <rdf:Description rdf:about="#meta_R_rxn01105_c0">
              <bqbiol:is>
                <rdf:Bag>
                  <rdf:li rdf:resource="https://identifiers.org/biocyc/META:PHOSPHOGLYCERATE-KINASE-GTP-RXN"/>
                  <rdf:li rdf:resource="https://identifiers.org/kegg.reaction/R01517"/>
                  <rdf:li rdf:resource="https://identifiers.org/seed.reaction/rxn01105"/>
                  <rdf:li rdf:resource="https://identifiers.org/rhea/23335"/>
                  <rdf:li rdf:resource="https://identifiers.org/metanetx.reaction/MNXR141893"/>
                  <rdf:li rdf:resource="https://identifiers.org/metanetx.reaction/MNXR107036"/>
                  <rdf:li rdf:resource="https://identifiers.org/ec-code/2.7.2.10"/>
                </rdf:Bag>
              </bqbiol:is>
            </rdf:Description>
          </rdf:RDF>
        </annotation>
        <listOfReactants>
          <speciesReference species="M_cpd00031_c0" stoichiometry="1" constant="true"/>
          <speciesReference species="M_cpd00203_c0" stoichiometry="1" constant="true"/>
        </listOfReactants>
        <listOfProducts>
          <speciesReference species="M_cpd00038_c0" stoichiometry="1" constant="true"/>
          <speciesReference species="M_cpd00169_c0" stoichiometry="1" constant="true"/>
        </listOfProducts>
        <fbc:geneProductAssociation>
          <fbc:geneProductRef fbc:geneProduct="G_JCVISYN3_0606"/>
        </fbc:geneProductAssociation>
      </reaction>
      <reaction metaid="meta_R_HIS4abc_c0" sboTerm="SBO:0000185" id="R_HIS4abc_c0" name="HIS4abc" reversible="false" fast="false" fbc:lowerFluxBound="cobra_0_bound" fbc:upperFluxBound="cobra_default_ub">
        <listOfReactants>
          <speciesReference species="M_cpd00001_c0" stoichiometry="1" constant="true"/>
          <speciesReference species="M_cpd00002_c0" stoichiometry="1" constant="true"/>
          <speciesReference species="M_his4_e0" stoichiometry="1" constant="true"/>
        </listOfReactants>
        <listOfProducts>
          <speciesReference species="M_cpd00008_c0" stoichiometry="1" constant="true"/>
          <speciesReference species="M_cpd00009_c0" stoichiometry="1" constant="true"/>
          <speciesReference species="M_cpd00067_c0" stoichiometry="1" constant="true"/>
          <speciesReference species="M_his4_c0" stoichiometry="1" constant="true"/>
        </listOfProducts>
        <fbc:geneProductAssociation>
          <fbc:and>
            <fbc:geneProductRef fbc:geneProduct="G_JCVISYN3_0165"/>
            <fbc:geneProductRef fbc:geneProduct="G_JCVISYN3_0169"/>
            <fbc:geneProductRef fbc:geneProduct="G_JCVISYN3_0166"/>
            <fbc:geneProductRef fbc:geneProduct="G_JCVISYN3_0168"/>
            <fbc:geneProductRef fbc:geneProduct="G_JCVISYN3_0167"/>
          </fbc:and>
        </fbc:geneProductAssociation>
      </reaction>
      <reaction metaid="meta_R_CTPSDUMP_c0" sboTerm="SBO:0000176" id="R_CTPSDUMP_c0" name="CTPSDUMP" reversible="false" fast="false" fbc:lowerFluxBound="cobra_0_bound" fbc:upperFluxBound="cobra_default_ub">
        <listOfReactants>
          <speciesReference species="M_cpd00001_c0" stoichiometry="1" constant="true"/>
          <speciesReference species="M_cpd00002_c0" stoichiometry="1" constant="true"/>
          <speciesReference species="M_cpd00053_c0" stoichiometry="1" constant="true"/>
          <speciesReference species="M_cpd00299_c0" stoichiometry="1" constant="true"/>
        </listOfReactants>
        <listOfProducts>
          <speciesReference species="M_cpd00008_c0" stoichiometry="1" constant="true"/>
          <speciesReference species="M_cpd00009_c0" stoichiometry="1" constant="true"/>
          <speciesReference species="M_cpd00023_c0" stoichiometry="1" constant="true"/>
          <speciesReference species="M_cpd00067_c0" stoichiometry="2" constant="true"/>
          <speciesReference species="M_cpd00206_c0" stoichiometry="1" constant="true"/>
        </listOfProducts>
        <fbc:geneProductAssociation>
          <fbc:geneProductRef fbc:geneProduct="G_JCVISYN3_0129"/>
        </fbc:geneProductAssociation>
      </reaction>
      <reaction metaid="meta_R_APG3PAT_c0" sboTerm="SBO:0000176" id="R_APG3PAT_c0" name="APG3PAT" reversible="false" fast="false" fbc:lowerFluxBound="cobra_0_bound" fbc:upperFluxBound="cobra_default_ub">
        <listOfReactants>
          <speciesReference species="M_cpd00080_c0" stoichiometry="1" constant="true"/>
          <speciesReference species="M_cpd12031_c0" stoichiometry="1" constant="true"/>
        </listOfReactants>
        <listOfProducts>
          <speciesReference species="M_cpd00009_c0" stoichiometry="1" constant="true"/>
          <speciesReference species="M_cpd00517_c0" stoichiometry="1" constant="true"/>
        </listOfProducts>
        <fbc:geneProductAssociation>
          <fbc:geneProductRef fbc:geneProduct="G_JCVISYN3_0117"/>
        </fbc:geneProductAssociation>
      </reaction>
      <reaction metaid="meta_R_PGK2_c0" sboTerm="SBO:0000176" id="R_PGK2_c0" name="PGK2" reversible="true" fast="false" fbc:lowerFluxBound="cobra_default_lb" fbc:upperFluxBound="cobra_default_ub">
        <listOfReactants>
          <speciesReference species="M_cpd00177_c0" stoichiometry="1" constant="true"/>
          <speciesReference species="M_cpd00203_c0" stoichiometry="1" constant="true"/>
        </listOfReactants>
        <listOfProducts>
          <speciesReference species="M_cpd00115_c0" stoichiometry="1" constant="true"/>
          <speciesReference species="M_cpd00169_c0" stoichiometry="1" constant="true"/>
        </listOfProducts>
        <fbc:geneProductAssociation>
          <fbc:geneProductRef fbc:geneProduct="G_JCVISYN3_0606"/>
        </fbc:geneProductAssociation>
      </reaction>
      <reaction metaid="meta_R_rxn10578_c0" sboTerm="SBO:0000655" id="R_rxn10578_c0" name="Na+/K+-exchanging ATPase_c0" reversible="true" fast="false" fbc:lowerFluxBound="R_rxn10578_c0_lower_bound" fbc:upperFluxBound="cobra_default_ub">
        <annotation>
          <rdf:RDF xmlns:rdf="http://www.w3.org/1999/02/22-rdf-syntax-ns#" xmlns:dcterms="http://purl.org/dc/terms/" xmlns:vCard="http://www.w3.org/2001/vcard-rdf/3.0#" xmlns:vCard4="http://www.w3.org/2006/vcard/ns#" xmlns:bqbiol="http://biomodels.net/biology-qualifiers/" xmlns:bqmodel="http://biomodels.net/model-qualifiers/">
            <rdf:Description rdf:about="#meta_R_rxn10578_c0">
              <bqbiol:is>
                <rdf:Bag>
                  <rdf:li rdf:resource="https://identifiers.org/seed.reaction/rxn10578"/>
                  <rdf:li rdf:resource="https://identifiers.org/bigg.reaction/NaKt"/>
                  <rdf:li rdf:resource="https://identifiers.org/metanetx.reaction/MNXR102074"/>
                </rdf:Bag>
              </bqbiol:is>
            </rdf:Description>
          </rdf:RDF>
        </annotation>
        <listOfReactants>
          <speciesReference species="M_cpd00001_c0" stoichiometry="1" constant="true"/>
          <speciesReference species="M_cpd00002_c0" stoichiometry="1" constant="true"/>
          <speciesReference species="M_cpd00205_e0" stoichiometry="1" constant="true"/>
          <speciesReference species="M_cpd00971_c0" stoichiometry="1" constant="true"/>
        </listOfReactants>
        <listOfProducts>
          <speciesReference species="M_cpd00008_c0" stoichiometry="1" constant="true"/>
          <speciesReference species="M_cpd00009_c0" stoichiometry="1" constant="true"/>
          <speciesReference species="M_cpd00067_c0" stoichiometry="1" constant="true"/>
          <speciesReference species="M_cpd00205_c0" stoichiometry="1" constant="true"/>
          <speciesReference species="M_cpd00971_e0" stoichiometry="1" constant="true"/>
        </listOfProducts>
        <fbc:geneProductAssociation>
          <fbc:and>
            <fbc:geneProductRef fbc:geneProduct="G_JCVISYN3_0686"/>
            <fbc:geneProductRef fbc:geneProduct="G_JCVISYN3_0685"/>
          </fbc:and>
        </fbc:geneProductAssociation>
      </reaction>
      <reaction metaid="meta_R_rxn00077_c0" sboTerm="SBO:0000176" id="R_rxn00077_c0" name="ATP:NAD+ 2&apos;-phosphotransferase_c0" reversible="true" fast="false" fbc:lowerFluxBound="R_rxn00077_c0_lower_bound" fbc:upperFluxBound="cobra_default_ub">
        <annotation>
          <rdf:RDF xmlns:rdf="http://www.w3.org/1999/02/22-rdf-syntax-ns#" xmlns:dcterms="http://purl.org/dc/terms/" xmlns:vCard="http://www.w3.org/2001/vcard-rdf/3.0#" xmlns:vCard4="http://www.w3.org/2006/vcard/ns#" xmlns:bqbiol="http://biomodels.net/biology-qualifiers/" xmlns:bqmodel="http://biomodels.net/model-qualifiers/">
            <rdf:Description rdf:about="#meta_R_rxn00077_c0">
              <bqbiol:is>
                <rdf:Bag>
                  <rdf:li rdf:resource="https://identifiers.org/bigg.reaction/UTR1_1"/>
                  <rdf:li rdf:resource="https://identifiers.org/bigg.reaction/YEL041W_1"/>
                  <rdf:li rdf:resource="https://identifiers.org/bigg.reaction/UTR1_2"/>
                  <rdf:li rdf:resource="https://identifiers.org/bigg.reaction/NADK"/>
                  <rdf:li rdf:resource="https://identifiers.org/bigg.reaction/POS5_2"/>
                  <rdf:li rdf:resource="https://identifiers.org/bigg.reaction/NADKm"/>
                  <rdf:li rdf:resource="https://identifiers.org/bigg.reaction/POS5_1"/>
                  <rdf:li rdf:resource="https://identifiers.org/bigg.reaction/YEL041W_2"/>
                  <rdf:li rdf:resource="https://identifiers.org/biocyc/META:NAD-KIN-RXN"/>
                  <rdf:li rdf:resource="https://identifiers.org/kegg.reaction/R00104"/>
                  <rdf:li rdf:resource="https://identifiers.org/seed.reaction/rxn00077"/>
                  <rdf:li rdf:resource="https://identifiers.org/rhea/18630"/>
                  <rdf:li rdf:resource="https://identifiers.org/rhea/18632"/>
                  <rdf:li rdf:resource="https://identifiers.org/metanetx.reaction/MNXR101882"/>
                  <rdf:li rdf:resource="https://identifiers.org/ec-code/2.7.1.23"/>
                </rdf:Bag>
              </bqbiol:is>
            </rdf:Description>
          </rdf:RDF>
        </annotation>
        <listOfReactants>
          <speciesReference species="M_cpd00002_c0" stoichiometry="1" constant="true"/>
          <speciesReference species="M_cpd00003_c0" stoichiometry="1" constant="true"/>
        </listOfReactants>
        <listOfProducts>
          <speciesReference species="M_cpd00006_c0" stoichiometry="1" constant="true"/>
          <speciesReference species="M_cpd00008_c0" stoichiometry="1" constant="true"/>
          <speciesReference species="M_cpd00067_c0" stoichiometry="1" constant="true"/>
        </listOfProducts>
        <fbc:geneProductAssociation>
          <fbc:geneProductRef fbc:geneProduct="G_JCVISYN3_0259"/>
        </fbc:geneProductAssociation>
      </reaction>
      <reaction metaid="meta_R_rxn00412_c0" sboTerm="SBO:0000176" id="R_rxn00412_c0" name="UTP:L-glutamine amido-ligase (ADP-forming)_c0" reversible="true" fast="false" fbc:lowerFluxBound="R_rxn00412_c0_lower_bound" fbc:upperFluxBound="cobra_default_ub">
        <annotation>
          <rdf:RDF xmlns:rdf="http://www.w3.org/1999/02/22-rdf-syntax-ns#" xmlns:dcterms="http://purl.org/dc/terms/" xmlns:vCard="http://www.w3.org/2001/vcard-rdf/3.0#" xmlns:vCard4="http://www.w3.org/2006/vcard/ns#" xmlns:bqbiol="http://biomodels.net/biology-qualifiers/" xmlns:bqmodel="http://biomodels.net/model-qualifiers/">
            <rdf:Description rdf:about="#meta_R_rxn00412_c0">
              <bqbiol:is>
                <rdf:Bag>
                  <rdf:li rdf:resource="https://identifiers.org/bigg.reaction/CTPS2"/>
                  <rdf:li rdf:resource="https://identifiers.org/bigg.reaction/URA7_1"/>
                  <rdf:li rdf:resource="https://identifiers.org/bigg.reaction/URA8_1"/>
                  <rdf:li rdf:resource="https://identifiers.org/biocyc/META:CTPSYN-RXN"/>
                  <rdf:li rdf:resource="https://identifiers.org/kegg.reaction/R00573"/>
                  <rdf:li rdf:resource="https://identifiers.org/seed.reaction/rxn00412"/>
                  <rdf:li rdf:resource="https://identifiers.org/rhea/26429"/>
                  <rdf:li rdf:resource="https://identifiers.org/rhea/26427"/>
                  <rdf:li rdf:resource="https://identifiers.org/metanetx.reaction/MNXR96945"/>
                  <rdf:li rdf:resource="https://identifiers.org/ec-code/6.3.4.2"/>
                </rdf:Bag>
              </bqbiol:is>
            </rdf:Description>
          </rdf:RDF>
        </annotation>
        <listOfReactants>
          <speciesReference species="M_cpd00001_c0" stoichiometry="1" constant="true"/>
          <speciesReference species="M_cpd00002_c0" stoichiometry="1" constant="true"/>
          <speciesReference species="M_cpd00053_c0" stoichiometry="1" constant="true"/>
          <speciesReference species="M_cpd00062_c0" stoichiometry="1" constant="true"/>
        </listOfReactants>
        <listOfProducts>
          <speciesReference species="M_cpd00008_c0" stoichiometry="1" constant="true"/>
          <speciesReference species="M_cpd00009_c0" stoichiometry="1" constant="true"/>
          <speciesReference species="M_cpd00023_c0" stoichiometry="1" constant="true"/>
          <speciesReference species="M_cpd00052_c0" stoichiometry="1" constant="true"/>
          <speciesReference species="M_cpd00067_c0" stoichiometry="2" constant="true"/>
        </listOfProducts>
        <fbc:geneProductAssociation>
          <fbc:geneProductRef fbc:geneProduct="G_JCVISYN3_0129"/>
        </fbc:geneProductAssociation>
      </reaction>
      <reaction metaid="meta_R_rxn06441_c0" sboTerm="SBO:0000176" id="R_rxn06441_c0" name="L-Leucine:tRNA(Leu) ligase (AMP-forming)_c0" reversible="true" fast="false" fbc:lowerFluxBound="R_rxn06441_c0_lower_bound" fbc:upperFluxBound="cobra_default_ub">
        <annotation>
          <rdf:RDF xmlns:rdf="http://www.w3.org/1999/02/22-rdf-syntax-ns#" xmlns:dcterms="http://purl.org/dc/terms/" xmlns:vCard="http://www.w3.org/2001/vcard-rdf/3.0#" xmlns:vCard4="http://www.w3.org/2006/vcard/ns#" xmlns:bqbiol="http://biomodels.net/biology-qualifiers/" xmlns:bqmodel="http://biomodels.net/model-qualifiers/">
            <rdf:Description rdf:about="#meta_R_rxn06441_c0">
              <bqbiol:is>
                <rdf:Bag>
                  <rdf:li rdf:resource="https://identifiers.org/bigg.reaction/LEUTRSm"/>
                  <rdf:li rdf:resource="https://identifiers.org/bigg.reaction/NAM2"/>
                  <rdf:li rdf:resource="https://identifiers.org/bigg.reaction/LEUTRS"/>
                  <rdf:li rdf:resource="https://identifiers.org/bigg.reaction/CDC60"/>
                  <rdf:li rdf:resource="https://identifiers.org/kegg.reaction/R03657"/>
                  <rdf:li rdf:resource="https://identifiers.org/seed.reaction/rxn06441"/>
                  <rdf:li rdf:resource="https://identifiers.org/rhea/11691"/>
                  <rdf:li rdf:resource="https://identifiers.org/rhea/11689"/>
                  <rdf:li rdf:resource="https://identifiers.org/metanetx.reaction/MNXR101053"/>
                  <rdf:li rdf:resource="https://identifiers.org/ec-code/6.1.1.4"/>
                </rdf:Bag>
              </bqbiol:is>
            </rdf:Description>
          </rdf:RDF>
        </annotation>
        <listOfReactants>
          <speciesReference species="M_cpd00002_c0" stoichiometry="1" constant="true"/>
          <speciesReference species="M_cpd00107_c0" stoichiometry="1" constant="true"/>
          <speciesReference species="M_cpd11916_c0" stoichiometry="1" constant="true"/>
        </listOfReactants>
        <listOfProducts>
          <speciesReference species="M_cpd00012_c0" stoichiometry="1" constant="true"/>
          <speciesReference species="M_cpd00018_c0" stoichiometry="1" constant="true"/>
          <speciesReference species="M_cpd12003_c0" stoichiometry="1" constant="true"/>
        </listOfProducts>
        <fbc:geneProductAssociation>
          <fbc:geneProductRef fbc:geneProduct="G_JCVISYN3_0634"/>
        </fbc:geneProductAssociation>
      </reaction>
      <reaction metaid="meta_R_rxn01484_c0" sboTerm="SBO:0000176" id="R_rxn01484_c0" name="N-Acetyl-D-glucosamine-6-phosphate amidohydrolase_c0" reversible="true" fast="false" fbc:lowerFluxBound="R_rxn01484_c0_lower_bound" fbc:upperFluxBound="cobra_default_ub">
        <annotation>
          <rdf:RDF xmlns:rdf="http://www.w3.org/1999/02/22-rdf-syntax-ns#" xmlns:dcterms="http://purl.org/dc/terms/" xmlns:vCard="http://www.w3.org/2001/vcard-rdf/3.0#" xmlns:vCard4="http://www.w3.org/2006/vcard/ns#" xmlns:bqbiol="http://biomodels.net/biology-qualifiers/" xmlns:bqmodel="http://biomodels.net/model-qualifiers/">
            <rdf:Description rdf:about="#meta_R_rxn01484_c0">
              <bqbiol:is>
                <rdf:Bag>
                  <rdf:li rdf:resource="https://identifiers.org/bigg.reaction/AGDC"/>
                  <rdf:li rdf:resource="https://identifiers.org/bigg.reaction/AGDC_r"/>
                  <rdf:li rdf:resource="https://identifiers.org/biocyc/META:NAG6PDEACET-RXN"/>
                  <rdf:li rdf:resource="https://identifiers.org/kegg.reaction/R02059"/>
                  <rdf:li rdf:resource="https://identifiers.org/seed.reaction/rxn01484"/>
                  <rdf:li rdf:resource="https://identifiers.org/rhea/22937"/>
                  <rdf:li rdf:resource="https://identifiers.org/rhea/22939"/>
                  <rdf:li rdf:resource="https://identifiers.org/metanetx.reaction/MNXR95528"/>
                  <rdf:li rdf:resource="https://identifiers.org/ec-code/3.5.1.25"/>
                </rdf:Bag>
              </bqbiol:is>
            </rdf:Description>
          </rdf:RDF>
        </annotation>
        <listOfReactants>
          <speciesReference species="M_cpd00001_c0" stoichiometry="1" constant="true"/>
          <speciesReference species="M_cpd00293_c0" stoichiometry="1" constant="true"/>
        </listOfReactants>
        <listOfProducts>
          <speciesReference species="M_cpd00029_c0" stoichiometry="1" constant="true"/>
          <speciesReference species="M_cpd00288_c0" stoichiometry="1" constant="true"/>
        </listOfProducts>
        <fbc:geneProductAssociation>
          <fbc:geneProductRef fbc:geneProduct="G_JCVISYN3_0493"/>
        </fbc:geneProductAssociation>
      </reaction>
      <reaction metaid="meta_R_rxn01444_c0" sboTerm="SBO:0000176" id="R_rxn01444_c0" name="ATP:deoxyguanosine 5&apos;-phosphotransferase_c0" reversible="true" fast="false" fbc:lowerFluxBound="R_rxn01444_c0_lower_bound" fbc:upperFluxBound="cobra_default_ub">
        <annotation>
          <rdf:RDF xmlns:rdf="http://www.w3.org/1999/02/22-rdf-syntax-ns#" xmlns:dcterms="http://purl.org/dc/terms/" xmlns:vCard="http://www.w3.org/2001/vcard-rdf/3.0#" xmlns:vCard4="http://www.w3.org/2006/vcard/ns#" xmlns:bqbiol="http://biomodels.net/biology-qualifiers/" xmlns:bqmodel="http://biomodels.net/model-qualifiers/">
            <rdf:Description rdf:about="#meta_R_rxn01444_c0">
              <bqbiol:is>
                <rdf:Bag>
                  <rdf:li rdf:resource="https://identifiers.org/bigg.reaction/DGNSK"/>
                  <rdf:li rdf:resource="https://identifiers.org/biocyc/META:DEOXYGUANOSINE-KINASE-RXN"/>
                  <rdf:li rdf:resource="https://identifiers.org/kegg.reaction/R01967"/>
                  <rdf:li rdf:resource="https://identifiers.org/seed.reaction/rxn01444"/>
                  <rdf:li rdf:resource="https://identifiers.org/rhea/19204"/>
                  <rdf:li rdf:resource="https://identifiers.org/rhea/19202"/>
                  <rdf:li rdf:resource="https://identifiers.org/metanetx.reaction/MNXR97323"/>
                  <rdf:li rdf:resource="https://identifiers.org/ec-code/2.7.1.113"/>
                </rdf:Bag>
              </bqbiol:is>
            </rdf:Description>
          </rdf:RDF>
        </annotation>
        <listOfReactants>
          <speciesReference species="M_cpd00002_c0" stoichiometry="1" constant="true"/>
          <speciesReference species="M_cpd00277_c0" stoichiometry="1" constant="true"/>
        </listOfReactants>
        <listOfProducts>
          <speciesReference species="M_cpd00008_c0" stoichiometry="1" constant="true"/>
          <speciesReference species="M_cpd00067_c0" stoichiometry="1" constant="true"/>
          <speciesReference species="M_cpd00296_c0" stoichiometry="1" constant="true"/>
        </listOfProducts>
        <fbc:geneProductAssociation>
          <fbc:and>
            <fbc:geneProductRef fbc:geneProduct="G_JCVISYN3_0382"/>
            <fbc:geneProductRef fbc:geneProduct="G_JCVISYN3_0330"/>
          </fbc:and>
        </fbc:geneProductAssociation>
      </reaction>
      <reaction metaid="meta_R_rxn00781_c0" sboTerm="SBO:0000176" id="R_rxn00781_c0" name="D-glyceraldehyde-3-phosphate:NAD+ oxidoreductase (phosphorylating)_c0" reversible="true" fast="false" fbc:lowerFluxBound="cobra_default_lb" fbc:upperFluxBound="cobra_default_ub">
        <annotation>
          <rdf:RDF xmlns:rdf="http://www.w3.org/1999/02/22-rdf-syntax-ns#" xmlns:dcterms="http://purl.org/dc/terms/" xmlns:vCard="http://www.w3.org/2001/vcard-rdf/3.0#" xmlns:vCard4="http://www.w3.org/2006/vcard/ns#" xmlns:bqbiol="http://biomodels.net/biology-qualifiers/" xmlns:bqmodel="http://biomodels.net/model-qualifiers/">
            <rdf:Description rdf:about="#meta_R_rxn00781_c0">
              <bqbiol:is>
                <rdf:Bag>
                  <rdf:li rdf:resource="https://identifiers.org/bigg.reaction/GAPD"/>
                  <rdf:li rdf:resource="https://identifiers.org/bigg.reaction/GAPD_NAD"/>
                  <rdf:li rdf:resource="https://identifiers.org/kegg.reaction/R01061"/>
                  <rdf:li rdf:resource="https://identifiers.org/seed.reaction/rxn00781"/>
                  <rdf:li rdf:resource="https://identifiers.org/rhea/10303"/>
                  <rdf:li rdf:resource="https://identifiers.org/metanetx.reaction/MNXR100040"/>
                  <rdf:li rdf:resource="https://identifiers.org/biocyc/META:GAPOXNPHOSPHN-RXN"/>
                  <rdf:li rdf:resource="https://identifiers.org/biocyc/META:GAPDHSYNEC-RXN"/>
                  <rdf:li rdf:resource="https://identifiers.org/ec-code/1.2.1.12"/>
                  <rdf:li rdf:resource="https://identifiers.org/ec-code/1.2.1.59"/>
                </rdf:Bag>
              </bqbiol:is>
            </rdf:Description>
          </rdf:RDF>
        </annotation>
        <listOfReactants>
          <speciesReference species="M_cpd00003_c0" stoichiometry="1" constant="true"/>
          <speciesReference species="M_cpd00009_c0" stoichiometry="1" constant="true"/>
          <speciesReference species="M_cpd00102_c0" stoichiometry="1" constant="true"/>
        </listOfReactants>
        <listOfProducts>
          <speciesReference species="M_cpd00004_c0" stoichiometry="1" constant="true"/>
          <speciesReference species="M_cpd00067_c0" stoichiometry="1" constant="true"/>
          <speciesReference species="M_cpd00203_c0" stoichiometry="1" constant="true"/>
        </listOfProducts>
        <fbc:geneProductAssociation>
          <fbc:geneProductRef fbc:geneProduct="G_JCVISYN3_0607"/>
        </fbc:geneProductAssociation>
      </reaction>
      <reaction metaid="meta_R_rxn00138_c0" sboTerm="SBO:0000176" id="R_rxn00138_c0" name="deamido-NAD+:ammonia ligase (AMP-forming)_c0" reversible="true" fast="false" fbc:lowerFluxBound="R_rxn00138_c0_lower_bound" fbc:upperFluxBound="cobra_default_ub">
        <annotation>
          <rdf:RDF xmlns:rdf="http://www.w3.org/1999/02/22-rdf-syntax-ns#" xmlns:dcterms="http://purl.org/dc/terms/" xmlns:vCard="http://www.w3.org/2001/vcard-rdf/3.0#" xmlns:vCard4="http://www.w3.org/2006/vcard/ns#" xmlns:bqbiol="http://biomodels.net/biology-qualifiers/" xmlns:bqmodel="http://biomodels.net/model-qualifiers/">
            <rdf:Description rdf:about="#meta_R_rxn00138_c0">
              <bqbiol:is>
                <rdf:Bag>
                  <rdf:li rdf:resource="https://identifiers.org/kegg.reaction/R00189"/>
                  <rdf:li rdf:resource="https://identifiers.org/seed.reaction/rxn00138"/>
                  <rdf:li rdf:resource="https://identifiers.org/bigg.reaction/QNS1_1"/>
                  <rdf:li rdf:resource="https://identifiers.org/bigg.reaction/NADS1"/>
                  <rdf:li rdf:resource="https://identifiers.org/bigg.reaction/NADS1m"/>
                  <rdf:li rdf:resource="https://identifiers.org/bigg.reaction/QNS1_2"/>
                  <rdf:li rdf:resource="https://identifiers.org/bigg.reaction/NADS1n"/>
                  <rdf:li rdf:resource="https://identifiers.org/rhea/21191"/>
                  <rdf:li rdf:resource="https://identifiers.org/rhea/21189"/>
                  <rdf:li rdf:resource="https://identifiers.org/metanetx.reaction/MNXR101897"/>
                  <rdf:li rdf:resource="https://identifiers.org/biocyc/META:NAD-SYNTH-NH3-RXN"/>
                  <rdf:li rdf:resource="https://identifiers.org/ec-code/6.3.5.1"/>
                  <rdf:li rdf:resource="https://identifiers.org/ec-code/6.3.1.5"/>
                </rdf:Bag>
              </bqbiol:is>
            </rdf:Description>
          </rdf:RDF>
        </annotation>
        <listOfReactants>
          <speciesReference species="M_cpd00002_c0" stoichiometry="1" constant="true"/>
          <speciesReference species="M_cpd00013_c0" stoichiometry="1" constant="true"/>
          <speciesReference species="M_cpd00638_c0" stoichiometry="1" constant="true"/>
        </listOfReactants>
        <listOfProducts>
          <speciesReference species="M_cpd00003_c0" stoichiometry="1" constant="true"/>
          <speciesReference species="M_cpd00012_c0" stoichiometry="1" constant="true"/>
          <speciesReference species="M_cpd00018_c0" stoichiometry="1" constant="true"/>
        </listOfProducts>
        <fbc:geneProductAssociation>
          <fbc:geneProductRef fbc:geneProduct="G_JCVISYN3_0378"/>
        </fbc:geneProductAssociation>
      </reaction>
      <reaction metaid="meta_R_rxn00141_c0" sboTerm="SBO:0000176" id="R_rxn00141_c0" name="S-Adenosyl-L-homocysteine hydrolase_c0" reversible="true" fast="false" fbc:lowerFluxBound="R_rxn00141_c0_lower_bound" fbc:upperFluxBound="cobra_default_ub">
        <annotation>
          <rdf:RDF xmlns:rdf="http://www.w3.org/1999/02/22-rdf-syntax-ns#" xmlns:dcterms="http://purl.org/dc/terms/" xmlns:vCard="http://www.w3.org/2001/vcard-rdf/3.0#" xmlns:vCard4="http://www.w3.org/2006/vcard/ns#" xmlns:bqbiol="http://biomodels.net/biology-qualifiers/" xmlns:bqmodel="http://biomodels.net/model-qualifiers/">
            <rdf:Description rdf:about="#meta_R_rxn00141_c0">
              <bqbiol:is>
                <rdf:Bag>
                  <rdf:li rdf:resource="https://identifiers.org/bigg.reaction/SAH1"/>
                  <rdf:li rdf:resource="https://identifiers.org/bigg.reaction/AHCi"/>
                  <rdf:li rdf:resource="https://identifiers.org/bigg.reaction/AHC"/>
                  <rdf:li rdf:resource="https://identifiers.org/biocyc/META:ADENOSYLHOMOCYSTEINASE-RXN"/>
                  <rdf:li rdf:resource="https://identifiers.org/kegg.reaction/R00192"/>
                  <rdf:li rdf:resource="https://identifiers.org/seed.reaction/rxn00141"/>
                  <rdf:li rdf:resource="https://identifiers.org/rhea/21711"/>
                  <rdf:li rdf:resource="https://identifiers.org/metanetx.reaction/MNXR138021"/>
                  <rdf:li rdf:resource="https://identifiers.org/metanetx.reaction/MNXR95492"/>
                  <rdf:li rdf:resource="https://identifiers.org/ec-code/3.3.1.1"/>
                </rdf:Bag>
              </bqbiol:is>
            </rdf:Description>
          </rdf:RDF>
        </annotation>
        <listOfReactants>
          <speciesReference species="M_cpd00001_c0" stoichiometry="1" constant="true"/>
          <speciesReference species="M_cpd00019_c0" stoichiometry="1" constant="true"/>
        </listOfReactants>
        <listOfProducts>
          <speciesReference species="M_cpd00135_c0" stoichiometry="1" constant="true"/>
          <speciesReference species="M_cpd00182_c0" stoichiometry="1" constant="true"/>
        </listOfProducts>
        <fbc:geneProductAssociation>
          <fbc:geneProductRef fbc:geneProduct="G_JCVISYN3_0381"/>
        </fbc:geneProductAssociation>
      </reaction>
      <reaction metaid="meta_R_rxn05468_c0" sboTerm="SBO:0000655" id="R_rxn05468_c0" name="TRANS-RXNAVI-26568.ce_c0" reversible="true" fast="false" fbc:lowerFluxBound="cobra_default_lb" fbc:upperFluxBound="cobra_default_ub">
        <annotation>
          <rdf:RDF xmlns:rdf="http://www.w3.org/1999/02/22-rdf-syntax-ns#" xmlns:dcterms="http://purl.org/dc/terms/" xmlns:vCard="http://www.w3.org/2001/vcard-rdf/3.0#" xmlns:vCard4="http://www.w3.org/2006/vcard/ns#" xmlns:bqbiol="http://biomodels.net/biology-qualifiers/" xmlns:bqmodel="http://biomodels.net/model-qualifiers/">
            <rdf:Description rdf:about="#meta_R_rxn05468_c0">
              <bqbiol:is>
                <rdf:Bag>
                  <rdf:li rdf:resource="https://identifiers.org/seed.reaction/rxn05468"/>
                  <rdf:li rdf:resource="https://identifiers.org/bigg.reaction/U227"/>
                  <rdf:li rdf:resource="https://identifiers.org/bigg.reaction/O2ter"/>
                  <rdf:li rdf:resource="https://identifiers.org/bigg.reaction/O2t5i"/>
                  <rdf:li rdf:resource="https://identifiers.org/bigg.reaction/O2tm"/>
                  <rdf:li rdf:resource="https://identifiers.org/bigg.reaction/O2t"/>
                  <rdf:li rdf:resource="https://identifiers.org/bigg.reaction/O2tex"/>
                  <rdf:li rdf:resource="https://identifiers.org/bigg.reaction/U109"/>
                  <rdf:li rdf:resource="https://identifiers.org/bigg.reaction/O2tpp"/>
                  <rdf:li rdf:resource="https://identifiers.org/metanetx.reaction/MNXR102090"/>
                  <rdf:li rdf:resource="https://identifiers.org/biocyc/META:TRANS-RXN0-474"/>
                </rdf:Bag>
              </bqbiol:is>
            </rdf:Description>
          </rdf:RDF>
        </annotation>
        <listOfReactants>
          <speciesReference species="M_cpd00007_e0" stoichiometry="1" constant="true"/>
        </listOfReactants>
        <listOfProducts>
          <speciesReference species="M_cpd00007_c0" stoichiometry="1" constant="true"/>
        </listOfProducts>
      </reaction>
      <reaction metaid="meta_R_rxn05307_c0" sboTerm="SBO:0000655" id="R_rxn05307_c0" name="TRANS-RXNBWI-115637.ce.maizeexp.SER_SER_c0" reversible="true" fast="false" fbc:lowerFluxBound="R_rxn05307_c0_lower_bound" fbc:upperFluxBound="cobra_default_ub">
        <annotation>
          <rdf:RDF xmlns:rdf="http://www.w3.org/1999/02/22-rdf-syntax-ns#" xmlns:dcterms="http://purl.org/dc/terms/" xmlns:vCard="http://www.w3.org/2001/vcard-rdf/3.0#" xmlns:vCard4="http://www.w3.org/2006/vcard/ns#" xmlns:bqbiol="http://biomodels.net/biology-qualifiers/" xmlns:bqmodel="http://biomodels.net/model-qualifiers/">
            <rdf:Description rdf:about="#meta_R_rxn05307_c0">
              <bqbiol:is>
                <rdf:Bag>
                  <rdf:li rdf:resource="https://identifiers.org/seed.reaction/rxn05307"/>
                  <rdf:li rdf:resource="https://identifiers.org/bigg.reaction/GNP1_6"/>
                  <rdf:li rdf:resource="https://identifiers.org/bigg.reaction/AGP1_12"/>
                  <rdf:li rdf:resource="https://identifiers.org/bigg.reaction/SERt6"/>
                  <rdf:li rdf:resource="https://identifiers.org/bigg.reaction/SERt2rpp"/>
                  <rdf:li rdf:resource="https://identifiers.org/bigg.reaction/DIP5_7"/>
                  <rdf:li rdf:resource="https://identifiers.org/bigg.reaction/GAP1_18"/>
                  <rdf:li rdf:resource="https://identifiers.org/bigg.reaction/SERt2m"/>
                  <rdf:li rdf:resource="https://identifiers.org/bigg.reaction/SERt2"/>
                  <rdf:li rdf:resource="https://identifiers.org/bigg.reaction/AGP3_3"/>
                  <rdf:li rdf:resource="https://identifiers.org/bigg.reaction/SERt2r"/>
                  <rdf:li rdf:resource="https://identifiers.org/metanetx.reaction/MNXR104352"/>
                  <rdf:li rdf:resource="https://identifiers.org/biocyc/META:TRANS-RXN-71"/>
                  <rdf:li rdf:resource="https://identifiers.org/ec-code/2.A.42.-.-"/>
                </rdf:Bag>
              </bqbiol:is>
            </rdf:Description>
          </rdf:RDF>
        </annotation>
        <listOfReactants>
          <speciesReference species="M_cpd00054_e0" stoichiometry="1" constant="true"/>
          <speciesReference species="M_cpd00067_e0" stoichiometry="1" constant="true"/>
        </listOfReactants>
        <listOfProducts>
          <speciesReference species="M_cpd00054_c0" stoichiometry="1" constant="true"/>
          <speciesReference species="M_cpd00067_c0" stoichiometry="1" constant="true"/>
        </listOfProducts>
        <fbc:geneProductAssociation>
          <fbc:and>
            <fbc:geneProductRef fbc:geneProduct="G_JCVISYN3_0876"/>
            <fbc:geneProductRef fbc:geneProduct="G_JCVISYN3_0878"/>
          </fbc:and>
        </fbc:geneProductAssociation>
      </reaction>
      <reaction metaid="meta_R_rxn08985_c0" sboTerm="SBO:0000655" id="R_rxn08985_c0" name="sodium transport via diffusion (extracellular to periplasm)_c0" reversible="false" fast="false" fbc:lowerFluxBound="cobra_0_bound" fbc:upperFluxBound="cobra_default_ub">
        <annotation>
          <rdf:RDF xmlns:rdf="http://www.w3.org/1999/02/22-rdf-syntax-ns#" xmlns:dcterms="http://purl.org/dc/terms/" xmlns:vCard="http://www.w3.org/2001/vcard-rdf/3.0#" xmlns:vCard4="http://www.w3.org/2006/vcard/ns#" xmlns:bqbiol="http://biomodels.net/biology-qualifiers/" xmlns:bqmodel="http://biomodels.net/model-qualifiers/">
            <rdf:Description rdf:about="#meta_R_rxn08985_c0">
              <bqbiol:is>
                <rdf:Bag>
                  <rdf:li rdf:resource="https://identifiers.org/seed.reaction/rxn08985"/>
                  <rdf:li rdf:resource="https://identifiers.org/bigg.reaction/NAtex"/>
                  <rdf:li rdf:resource="https://identifiers.org/metanetx.reaction/MNXR101804"/>
                  <rdf:li rdf:resource="https://identifiers.org/biocyc/META:TRANS-RXN-189"/>
                </rdf:Bag>
              </bqbiol:is>
            </rdf:Description>
          </rdf:RDF>
        </annotation>
        <listOfReactants>
          <speciesReference species="M_cpd00971_e0" stoichiometry="1" constant="true"/>
        </listOfReactants>
        <listOfProducts>
          <speciesReference species="M_cpd00971_c0" stoichiometry="1" constant="true"/>
        </listOfProducts>
      </reaction>
      <reaction metaid="meta_R_rxn00786_c0" sboTerm="SBO:0000176" id="R_rxn00786_c0" name="D-fructose-1,6-bisphosphate D-glyceraldehyde-3-phosphate-lyase (glycerone-phosphate-forming)_c0" reversible="true" fast="false" fbc:lowerFluxBound="cobra_default_lb" fbc:upperFluxBound="cobra_default_ub">
        <annotation>
          <rdf:RDF xmlns:rdf="http://www.w3.org/1999/02/22-rdf-syntax-ns#" xmlns:dcterms="http://purl.org/dc/terms/" xmlns:vCard="http://www.w3.org/2001/vcard-rdf/3.0#" xmlns:vCard4="http://www.w3.org/2006/vcard/ns#" xmlns:bqbiol="http://biomodels.net/biology-qualifiers/" xmlns:bqmodel="http://biomodels.net/model-qualifiers/">
            <rdf:Description rdf:about="#meta_R_rxn00786_c0">
              <bqbiol:is>
                <rdf:Bag>
                  <rdf:li rdf:resource="https://identifiers.org/bigg.reaction/FBA"/>
                  <rdf:li rdf:resource="https://identifiers.org/biocyc/META:F16ALDOLASE-RXN"/>
                  <rdf:li rdf:resource="https://identifiers.org/kegg.reaction/R01068"/>
                  <rdf:li rdf:resource="https://identifiers.org/seed.reaction/rxn00786"/>
                  <rdf:li rdf:resource="https://identifiers.org/rhea/14732"/>
                  <rdf:li rdf:resource="https://identifiers.org/metanetx.reaction/MNXR99459"/>
                  <rdf:li rdf:resource="https://identifiers.org/ec-code/4.1.2.13"/>
                </rdf:Bag>
              </bqbiol:is>
            </rdf:Description>
          </rdf:RDF>
        </annotation>
        <listOfReactants>
          <speciesReference species="M_cpd00290_c0" stoichiometry="1" constant="true"/>
        </listOfReactants>
        <listOfProducts>
          <speciesReference species="M_cpd00095_c0" stoichiometry="1" constant="true"/>
          <speciesReference species="M_cpd00102_c0" stoichiometry="1" constant="true"/>
        </listOfProducts>
        <fbc:geneProductAssociation>
          <fbc:geneProductRef fbc:geneProduct="G_JCVISYN3_0131"/>
        </fbc:geneProductAssociation>
      </reaction>
      <reaction metaid="meta_R_TYR4abc_c0" sboTerm="SBO:0000185" id="R_TYR4abc_c0" name="TYR4abc" reversible="false" fast="false" fbc:lowerFluxBound="cobra_0_bound" fbc:upperFluxBound="cobra_default_ub">
        <listOfReactants>
          <speciesReference species="M_cpd00001_c0" stoichiometry="1" constant="true"/>
          <speciesReference species="M_cpd00002_c0" stoichiometry="1" constant="true"/>
          <speciesReference species="M_tyr4_e0" stoichiometry="1" constant="true"/>
        </listOfReactants>
        <listOfProducts>
          <speciesReference species="M_cpd00008_c0" stoichiometry="1" constant="true"/>
          <speciesReference species="M_cpd00009_c0" stoichiometry="1" constant="true"/>
          <speciesReference species="M_cpd00067_c0" stoichiometry="1" constant="true"/>
          <speciesReference species="M_tyr4_c0" stoichiometry="1" constant="true"/>
        </listOfProducts>
        <fbc:geneProductAssociation>
          <fbc:and>
            <fbc:geneProductRef fbc:geneProduct="G_JCVISYN3_0165"/>
            <fbc:geneProductRef fbc:geneProduct="G_JCVISYN3_0169"/>
            <fbc:geneProductRef fbc:geneProduct="G_JCVISYN3_0166"/>
            <fbc:geneProductRef fbc:geneProduct="G_JCVISYN3_0168"/>
            <fbc:geneProductRef fbc:geneProduct="G_JCVISYN3_0167"/>
          </fbc:and>
        </fbc:geneProductAssociation>
      </reaction>
      <reaction metaid="meta_R_rxn09690_c0" sboTerm="SBO:0000655" id="R_rxn09690_c0" name="TRANS-RXNBWI-115637.ce.maizeexp.CYS_CYS_c0" reversible="true" fast="false" fbc:lowerFluxBound="R_rxn09690_c0_lower_bound" fbc:upperFluxBound="cobra_default_ub">
        <annotation>
          <rdf:RDF xmlns:rdf="http://www.w3.org/1999/02/22-rdf-syntax-ns#" xmlns:dcterms="http://purl.org/dc/terms/" xmlns:vCard="http://www.w3.org/2001/vcard-rdf/3.0#" xmlns:vCard4="http://www.w3.org/2006/vcard/ns#" xmlns:bqbiol="http://biomodels.net/biology-qualifiers/" xmlns:bqmodel="http://biomodels.net/model-qualifiers/">
            <rdf:Description rdf:about="#meta_R_rxn09690_c0">
              <bqbiol:is>
                <rdf:Bag>
                  <rdf:li rdf:resource="https://identifiers.org/seed.reaction/rxn09690"/>
                  <rdf:li rdf:resource="https://identifiers.org/bigg.reaction/BAP2_1"/>
                  <rdf:li rdf:resource="https://identifiers.org/bigg.reaction/CYSt2"/>
                  <rdf:li rdf:resource="https://identifiers.org/bigg.reaction/TAT2_2"/>
                  <rdf:li rdf:resource="https://identifiers.org/bigg.reaction/CYSt2r"/>
                  <rdf:li rdf:resource="https://identifiers.org/bigg.reaction/BAP3_1"/>
                  <rdf:li rdf:resource="https://identifiers.org/bigg.reaction/VAP1_1"/>
                  <rdf:li rdf:resource="https://identifiers.org/bigg.reaction/GNP1_2"/>
                  <rdf:li rdf:resource="https://identifiers.org/bigg.reaction/GAP1_6"/>
                  <rdf:li rdf:resource="https://identifiers.org/metanetx.reaction/MNXR97027"/>
                </rdf:Bag>
              </bqbiol:is>
            </rdf:Description>
          </rdf:RDF>
        </annotation>
        <listOfReactants>
          <speciesReference species="M_cpd00067_e0" stoichiometry="1" constant="true"/>
          <speciesReference species="M_cpd00084_e0" stoichiometry="1" constant="true"/>
        </listOfReactants>
        <listOfProducts>
          <speciesReference species="M_cpd00067_c0" stoichiometry="1" constant="true"/>
          <speciesReference species="M_cpd00084_c0" stoichiometry="1" constant="true"/>
        </listOfProducts>
        <fbc:geneProductAssociation>
          <fbc:and>
            <fbc:geneProductRef fbc:geneProduct="G_JCVISYN3_0876"/>
            <fbc:geneProductRef fbc:geneProduct="G_JCVISYN3_0878"/>
          </fbc:and>
        </fbc:geneProductAssociation>
      </reaction>
      <reaction metaid="meta_R_GLU4abc_c0" sboTerm="SBO:0000185" id="R_GLU4abc_c0" name="GLU4abc" reversible="false" fast="false" fbc:lowerFluxBound="cobra_0_bound" fbc:upperFluxBound="cobra_default_ub">
        <listOfReactants>
          <speciesReference species="M_cpd00001_c0" stoichiometry="1" constant="true"/>
          <speciesReference species="M_cpd00002_c0" stoichiometry="1" constant="true"/>
          <speciesReference species="M_glu4_e0" stoichiometry="1" constant="true"/>
        </listOfReactants>
        <listOfProducts>
          <speciesReference species="M_cpd00008_c0" stoichiometry="1" constant="true"/>
          <speciesReference species="M_cpd00009_c0" stoichiometry="1" constant="true"/>
          <speciesReference species="M_cpd00067_c0" stoichiometry="1" constant="true"/>
          <speciesReference species="M_glu4_c0" stoichiometry="1" constant="true"/>
        </listOfProducts>
        <fbc:geneProductAssociation>
          <fbc:and>
            <fbc:geneProductRef fbc:geneProduct="G_JCVISYN3_0165"/>
            <fbc:geneProductRef fbc:geneProduct="G_JCVISYN3_0169"/>
            <fbc:geneProductRef fbc:geneProduct="G_JCVISYN3_0166"/>
            <fbc:geneProductRef fbc:geneProduct="G_JCVISYN3_0168"/>
            <fbc:geneProductRef fbc:geneProduct="G_JCVISYN3_0167"/>
          </fbc:and>
        </fbc:geneProductAssociation>
      </reaction>
      <reaction metaid="meta_R_GLU4P_c0" sboTerm="SBO:0000176" id="R_GLU4P_c0" name="GLU4P" reversible="false" fast="false" fbc:lowerFluxBound="cobra_0_bound" fbc:upperFluxBound="cobra_default_ub">
        <listOfReactants>
          <speciesReference species="M_cpd00001_c0" stoichiometry="3" constant="true"/>
          <speciesReference species="M_glu4_c0" stoichiometry="1" constant="true"/>
        </listOfReactants>
        <listOfProducts>
          <speciesReference species="M_cpd00023_c0" stoichiometry="4" constant="true"/>
        </listOfProducts>
        <fbc:geneProductAssociation>
          <fbc:and>
            <fbc:geneProductRef fbc:geneProduct="G_JCVISYN3_0305"/>
            <fbc:geneProductRef fbc:geneProduct="G_JCVISYN3_0444"/>
            <fbc:geneProductRef fbc:geneProduct="G_JCVISYN3_0133"/>
          </fbc:and>
        </fbc:geneProductAssociation>
      </reaction>
      <reaction metaid="meta_R_rxn06300_c0" sboTerm="SBO:0000176" id="R_rxn06300_c0" name="L-Alanine:tRNA(Ala) ligase (AMP-forming)_c0" reversible="true" fast="false" fbc:lowerFluxBound="R_rxn06300_c0_lower_bound" fbc:upperFluxBound="cobra_default_ub">
        <annotation>
          <rdf:RDF xmlns:rdf="http://www.w3.org/1999/02/22-rdf-syntax-ns#" xmlns:dcterms="http://purl.org/dc/terms/" xmlns:vCard="http://www.w3.org/2001/vcard-rdf/3.0#" xmlns:vCard4="http://www.w3.org/2006/vcard/ns#" xmlns:bqbiol="http://biomodels.net/biology-qualifiers/" xmlns:bqmodel="http://biomodels.net/model-qualifiers/">
            <rdf:Description rdf:about="#meta_R_rxn06300_c0">
              <bqbiol:is>
                <rdf:Bag>
                  <rdf:li rdf:resource="https://identifiers.org/bigg.reaction/ALATRS"/>
                  <rdf:li rdf:resource="https://identifiers.org/bigg.reaction/ALA1"/>
                  <rdf:li rdf:resource="https://identifiers.org/kegg.reaction/R03038"/>
                  <rdf:li rdf:resource="https://identifiers.org/seed.reaction/rxn06300"/>
                  <rdf:li rdf:resource="https://identifiers.org/rhea/12541"/>
                  <rdf:li rdf:resource="https://identifiers.org/rhea/12543"/>
                  <rdf:li rdf:resource="https://identifiers.org/metanetx.reaction/MNXR107903"/>
                  <rdf:li rdf:resource="https://identifiers.org/ec-code/6.1.1.7"/>
                </rdf:Bag>
              </bqbiol:is>
            </rdf:Description>
          </rdf:RDF>
        </annotation>
        <listOfReactants>
          <speciesReference species="M_cpd00002_c0" stoichiometry="1" constant="true"/>
          <speciesReference species="M_cpd00035_c0" stoichiometry="1" constant="true"/>
          <speciesReference species="M_cpd11906_c0" stoichiometry="1" constant="true"/>
        </listOfReactants>
        <listOfProducts>
          <speciesReference species="M_cpd00012_c0" stoichiometry="1" constant="true"/>
          <speciesReference species="M_cpd00018_c0" stoichiometry="1" constant="true"/>
          <speciesReference species="M_cpd11770_c0" stoichiometry="1" constant="true"/>
        </listOfProducts>
        <fbc:geneProductAssociation>
          <fbc:geneProductRef fbc:geneProduct="G_JCVISYN3_0163"/>
        </fbc:geneProductAssociation>
      </reaction>
      <reaction metaid="meta_R_RNAP_c0" sboTerm="SBO:0000176" id="R_RNAP_c0" name="RNAP" reversible="false" fast="false" fbc:lowerFluxBound="cobra_0_bound" fbc:upperFluxBound="cobra_default_ub">
        <listOfReactants>
          <speciesReference species="M_cpd00001_c0" stoichiometry="41" constant="true"/>
          <speciesReference species="M_cpd00002_c0" stoichiometry="68" constant="true"/>
          <speciesReference species="M_cpd00038_c0" stoichiometry="25" constant="true"/>
          <speciesReference species="M_cpd00052_c0" stoichiometry="20" constant="true"/>
          <speciesReference species="M_cpd00062_c0" stoichiometry="28" constant="true"/>
        </listOfReactants>
        <listOfProducts>
          <speciesReference species="M_cpd00008_c0" stoichiometry="41" constant="true"/>
          <speciesReference species="M_cpd00009_c0" stoichiometry="41" constant="true"/>
          <speciesReference species="M_cpd00012_c0" stoichiometry="100" constant="true"/>
          <speciesReference species="M_cpd00067_c0" stoichiometry="41" constant="true"/>
          <speciesReference species="M_cpd11613_c0" stoichiometry="1" constant="true"/>
        </listOfProducts>
      </reaction>
      <reaction metaid="meta_R_rxn05209_c0" sboTerm="SBO:0000655" id="R_rxn05209_c0" name="TRANS-RXNBWI-115525.ce.maizeexp.NA+_NA+_c0" reversible="true" fast="false" fbc:lowerFluxBound="R_rxn05209_c0_lower_bound" fbc:upperFluxBound="cobra_default_ub">
        <annotation>
          <rdf:RDF xmlns:rdf="http://www.w3.org/1999/02/22-rdf-syntax-ns#" xmlns:dcterms="http://purl.org/dc/terms/" xmlns:vCard="http://www.w3.org/2001/vcard-rdf/3.0#" xmlns:vCard4="http://www.w3.org/2006/vcard/ns#" xmlns:bqbiol="http://biomodels.net/biology-qualifiers/" xmlns:bqmodel="http://biomodels.net/model-qualifiers/">
            <rdf:Description rdf:about="#meta_R_rxn05209_c0">
              <bqbiol:is>
                <rdf:Bag>
                  <rdf:li rdf:resource="https://identifiers.org/seed.reaction/rxn05209"/>
                  <rdf:li rdf:resource="https://identifiers.org/bigg.reaction/NAt3_1"/>
                  <rdf:li rdf:resource="https://identifiers.org/bigg.reaction/NAt3"/>
                  <rdf:li rdf:resource="https://identifiers.org/bigg.reaction/NAt3pp"/>
                  <rdf:li rdf:resource="https://identifiers.org/bigg.reaction/NHA1"/>
                  <rdf:li rdf:resource="https://identifiers.org/bigg.reaction/NAt7"/>
                  <rdf:li rdf:resource="https://identifiers.org/metanetx.reaction/MNXR101803"/>
                  <rdf:li rdf:resource="https://identifiers.org/biocyc/META:TRANS-RXN-101"/>
                </rdf:Bag>
              </bqbiol:is>
            </rdf:Description>
          </rdf:RDF>
        </annotation>
        <listOfReactants>
          <speciesReference species="M_cpd00067_e0" stoichiometry="1" constant="true"/>
          <speciesReference species="M_cpd00971_c0" stoichiometry="1" constant="true"/>
        </listOfReactants>
        <listOfProducts>
          <speciesReference species="M_cpd00067_c0" stoichiometry="1" constant="true"/>
          <speciesReference species="M_cpd00971_e0" stoichiometry="1" constant="true"/>
        </listOfProducts>
      </reaction>
      <reaction metaid="meta_R_rxn05508_c0" sboTerm="SBO:0000655" id="R_rxn05508_c0" name="TRANS-RXNBWI-115637.ce.maizeexp.ASN_ASN_c0" reversible="true" fast="false" fbc:lowerFluxBound="R_rxn05508_c0_lower_bound" fbc:upperFluxBound="cobra_default_ub">
        <annotation>
          <rdf:RDF xmlns:rdf="http://www.w3.org/1999/02/22-rdf-syntax-ns#" xmlns:dcterms="http://purl.org/dc/terms/" xmlns:vCard="http://www.w3.org/2001/vcard-rdf/3.0#" xmlns:vCard4="http://www.w3.org/2006/vcard/ns#" xmlns:bqbiol="http://biomodels.net/biology-qualifiers/" xmlns:bqmodel="http://biomodels.net/model-qualifiers/">
            <rdf:Description rdf:about="#meta_R_rxn05508_c0">
              <bqbiol:is>
                <rdf:Bag>
                  <rdf:li rdf:resource="https://identifiers.org/seed.reaction/rxn05508"/>
                  <rdf:li rdf:resource="https://identifiers.org/bigg.reaction/ASNt2r"/>
                  <rdf:li rdf:resource="https://identifiers.org/bigg.reaction/ASNt2m"/>
                  <rdf:li rdf:resource="https://identifiers.org/bigg.reaction/AGP1_3"/>
                  <rdf:li rdf:resource="https://identifiers.org/bigg.reaction/ASNt7"/>
                  <rdf:li rdf:resource="https://identifiers.org/bigg.reaction/ASNt2"/>
                  <rdf:li rdf:resource="https://identifiers.org/bigg.reaction/GAP1_4"/>
                  <rdf:li rdf:resource="https://identifiers.org/bigg.reaction/GNP1_1"/>
                  <rdf:li rdf:resource="https://identifiers.org/bigg.reaction/ASNt2rpp"/>
                  <rdf:li rdf:resource="https://identifiers.org/bigg.reaction/DIP5_3"/>
                  <rdf:li rdf:resource="https://identifiers.org/metanetx.reaction/MNXR96066"/>
                  <rdf:li rdf:resource="https://identifiers.org/biocyc/META:TRANS-RXN-262"/>
                </rdf:Bag>
              </bqbiol:is>
            </rdf:Description>
          </rdf:RDF>
        </annotation>
        <listOfReactants>
          <speciesReference species="M_cpd00067_e0" stoichiometry="1" constant="true"/>
          <speciesReference species="M_cpd00132_e0" stoichiometry="1" constant="true"/>
        </listOfReactants>
        <listOfProducts>
          <speciesReference species="M_cpd00067_c0" stoichiometry="1" constant="true"/>
          <speciesReference species="M_cpd00132_c0" stoichiometry="1" constant="true"/>
        </listOfProducts>
        <fbc:geneProductAssociation>
          <fbc:and>
            <fbc:geneProductRef fbc:geneProduct="G_JCVISYN3_0876"/>
            <fbc:geneProductRef fbc:geneProduct="G_JCVISYN3_0878"/>
          </fbc:and>
        </fbc:geneProductAssociation>
      </reaction>
      <reaction metaid="meta_R_rxn05145_c0" sboTerm="SBO:0000655" id="R_rxn05145_c0" name="phosphate-transporting ATPase_c0" reversible="true" fast="false" fbc:lowerFluxBound="R_rxn05145_c0_lower_bound" fbc:upperFluxBound="cobra_default_ub">
        <annotation>
          <rdf:RDF xmlns:rdf="http://www.w3.org/1999/02/22-rdf-syntax-ns#" xmlns:dcterms="http://purl.org/dc/terms/" xmlns:vCard="http://www.w3.org/2001/vcard-rdf/3.0#" xmlns:vCard4="http://www.w3.org/2006/vcard/ns#" xmlns:bqbiol="http://biomodels.net/biology-qualifiers/" xmlns:bqmodel="http://biomodels.net/model-qualifiers/">
            <rdf:Description rdf:about="#meta_R_rxn05145_c0">
              <bqbiol:is>
                <rdf:Bag>
                  <rdf:li rdf:resource="https://identifiers.org/seed.reaction/rxn05145"/>
                  <rdf:li rdf:resource="https://identifiers.org/bigg.reaction/PIabc"/>
                  <rdf:li rdf:resource="https://identifiers.org/bigg.reaction/PIuabcpp"/>
                  <rdf:li rdf:resource="https://identifiers.org/metanetx.reaction/MNXR102870"/>
                  <rdf:li rdf:resource="https://identifiers.org/biocyc/META:ABC-27-RXN"/>
                  <rdf:li rdf:resource="https://identifiers.org/biocyc/META:3.6.3.27-RXN"/>
                  <rdf:li rdf:resource="https://identifiers.org/ec-code/3.6.3.27"/>
                  <rdf:li rdf:resource="https://identifiers.org/ec-code/3.A.1.7.-"/>
                  <rdf:li rdf:resource="https://identifiers.org/ec-code/7.3.2.1"/>
                </rdf:Bag>
              </bqbiol:is>
            </rdf:Description>
          </rdf:RDF>
        </annotation>
        <listOfReactants>
          <speciesReference species="M_cpd00001_c0" stoichiometry="1" constant="true"/>
          <speciesReference species="M_cpd00002_c0" stoichiometry="1" constant="true"/>
          <speciesReference species="M_cpd00009_e0" stoichiometry="1" constant="true"/>
        </listOfReactants>
        <listOfProducts>
          <speciesReference species="M_cpd00008_c0" stoichiometry="1" constant="true"/>
          <speciesReference species="M_cpd00009_c0" stoichiometry="2" constant="true"/>
          <speciesReference species="M_cpd00067_c0" stoichiometry="1" constant="true"/>
        </listOfProducts>
        <fbc:geneProductAssociation>
          <fbc:and>
            <fbc:geneProductRef fbc:geneProduct="G_JCVISYN3_0427"/>
            <fbc:geneProductRef fbc:geneProduct="G_JCVISYN3_0426"/>
            <fbc:geneProductRef fbc:geneProduct="G_JCVISYN3_0425"/>
          </fbc:and>
        </fbc:geneProductAssociation>
      </reaction>
      <reaction metaid="meta_R_rxn01986_c0" sboTerm="SBO:0000176" id="R_rxn01986_c0" name="2-deoxy-D-ribose 1-phosphate 1,5-phosphomutase_c0" reversible="true" fast="false" fbc:lowerFluxBound="cobra_default_lb" fbc:upperFluxBound="cobra_default_ub">
        <annotation>
          <rdf:RDF xmlns:rdf="http://www.w3.org/1999/02/22-rdf-syntax-ns#" xmlns:dcterms="http://purl.org/dc/terms/" xmlns:vCard="http://www.w3.org/2001/vcard-rdf/3.0#" xmlns:vCard4="http://www.w3.org/2006/vcard/ns#" xmlns:bqbiol="http://biomodels.net/biology-qualifiers/" xmlns:bqmodel="http://biomodels.net/model-qualifiers/">
            <rdf:Description rdf:about="#meta_R_rxn01986_c0">
              <bqbiol:is>
                <rdf:Bag>
                  <rdf:li rdf:resource="https://identifiers.org/bigg.reaction/PPM2"/>
                  <rdf:li rdf:resource="https://identifiers.org/biocyc/META:D-PPENTOMUT-RXN"/>
                  <rdf:li rdf:resource="https://identifiers.org/kegg.reaction/R02749"/>
                  <rdf:li rdf:resource="https://identifiers.org/seed.reaction/rxn01986"/>
                  <rdf:li rdf:resource="https://identifiers.org/metanetx.reaction/MNXR138715"/>
                  <rdf:li rdf:resource="https://identifiers.org/metanetx.reaction/MNXR141960"/>
                  <rdf:li rdf:resource="https://identifiers.org/ec-code/5.4.2.7"/>
                </rdf:Bag>
              </bqbiol:is>
            </rdf:Description>
          </rdf:RDF>
        </annotation>
        <listOfReactants>
          <speciesReference species="M_cpd00509_c0" stoichiometry="1" constant="true"/>
        </listOfReactants>
        <listOfProducts>
          <speciesReference species="M_cpd00510_c0" stoichiometry="1" constant="true"/>
        </listOfProducts>
        <fbc:geneProductAssociation>
          <fbc:geneProductRef fbc:geneProduct="G_JCVISYN3_0733"/>
        </fbc:geneProductAssociation>
      </reaction>
      <reaction metaid="meta_R_PAPA_c0" sboTerm="SBO:0000176" id="R_PAPA_c0" name="PAPA" reversible="false" fast="false" fbc:lowerFluxBound="cobra_0_bound" fbc:upperFluxBound="cobra_default_ub">
        <annotation>
          <rdf:RDF xmlns:rdf="http://www.w3.org/1999/02/22-rdf-syntax-ns#" xmlns:dcterms="http://purl.org/dc/terms/" xmlns:vCard="http://www.w3.org/2001/vcard-rdf/3.0#" xmlns:vCard4="http://www.w3.org/2006/vcard/ns#" xmlns:bqbiol="http://biomodels.net/biology-qualifiers/" xmlns:bqmodel="http://biomodels.net/model-qualifiers/">
            <rdf:Description rdf:about="#meta_R_PAPA_c0">
              <bqbiol:is>
                <rdf:Bag>
                  <rdf:li rdf:resource="https://identifiers.org/kegg.reaction/R02239"/>
                </rdf:Bag>
              </bqbiol:is>
            </rdf:Description>
          </rdf:RDF>
        </annotation>
        <listOfReactants>
          <speciesReference species="M_cpd00001_c0" stoichiometry="1" constant="true"/>
          <speciesReference species="M_cpd11422_c0" stoichiometry="1" constant="true"/>
        </listOfReactants>
        <listOfProducts>
          <speciesReference species="M_cpd00009_c0" stoichiometry="1" constant="true"/>
          <speciesReference species="M_cpd11423_c0" stoichiometry="1" constant="true"/>
        </listOfProducts>
      </reaction>
      <reaction metaid="meta_R_LYS4abc_c0" sboTerm="SBO:0000185" id="R_LYS4abc_c0" name="LYS4abc" reversible="false" fast="false" fbc:lowerFluxBound="cobra_0_bound" fbc:upperFluxBound="cobra_default_ub">
        <listOfReactants>
          <speciesReference species="M_cpd00001_c0" stoichiometry="1" constant="true"/>
          <speciesReference species="M_cpd00002_c0" stoichiometry="1" constant="true"/>
          <speciesReference species="M_lys4_e0" stoichiometry="1" constant="true"/>
        </listOfReactants>
        <listOfProducts>
          <speciesReference species="M_cpd00008_c0" stoichiometry="1" constant="true"/>
          <speciesReference species="M_cpd00009_c0" stoichiometry="1" constant="true"/>
          <speciesReference species="M_cpd00067_c0" stoichiometry="1" constant="true"/>
          <speciesReference species="M_lys4_c0" stoichiometry="1" constant="true"/>
        </listOfProducts>
        <fbc:geneProductAssociation>
          <fbc:and>
            <fbc:geneProductRef fbc:geneProduct="G_JCVISYN3_0165"/>
            <fbc:geneProductRef fbc:geneProduct="G_JCVISYN3_0169"/>
            <fbc:geneProductRef fbc:geneProduct="G_JCVISYN3_0166"/>
            <fbc:geneProductRef fbc:geneProduct="G_JCVISYN3_0168"/>
            <fbc:geneProductRef fbc:geneProduct="G_JCVISYN3_0167"/>
          </fbc:and>
        </fbc:geneProductAssociation>
      </reaction>
      <reaction metaid="meta_R_rxn15228_c0" sboTerm="SBO:0000176" id="R_rxn15228_c0" name="Sedoheptulose-7-phosphate:D-glyceraldehyde-3-phosphate glycolaldehyde transferase_c0" reversible="true" fast="false" fbc:lowerFluxBound="cobra_default_lb" fbc:upperFluxBound="cobra_default_ub">
        <annotation>
          <rdf:RDF xmlns:rdf="http://www.w3.org/1999/02/22-rdf-syntax-ns#" xmlns:dcterms="http://purl.org/dc/terms/" xmlns:vCard="http://www.w3.org/2001/vcard-rdf/3.0#" xmlns:vCard4="http://www.w3.org/2006/vcard/ns#" xmlns:bqbiol="http://biomodels.net/biology-qualifiers/" xmlns:bqmodel="http://biomodels.net/model-qualifiers/">
            <rdf:Description rdf:about="#meta_R_rxn15228_c0">
              <bqbiol:is>
                <rdf:Bag>
                  <rdf:li rdf:resource="https://identifiers.org/bigg.reaction/TKT1"/>
                  <rdf:li rdf:resource="https://identifiers.org/biocyc/META:1TRANSKETO-RXN"/>
                  <rdf:li rdf:resource="https://identifiers.org/kegg.reaction/R01641"/>
                  <rdf:li rdf:resource="https://identifiers.org/seed.reaction/rxn15228"/>
                  <rdf:li rdf:resource="https://identifiers.org/ec-code/2.2.1.1"/>
                </rdf:Bag>
              </bqbiol:is>
            </rdf:Description>
          </rdf:RDF>
        </annotation>
        <listOfReactants>
          <speciesReference species="M_cpd00102_c0" stoichiometry="1" constant="true"/>
          <speciesReference species="M_cpd00238_c0" stoichiometry="1" constant="true"/>
        </listOfReactants>
        <listOfProducts>
          <speciesReference species="M_cpd00101_c0" stoichiometry="1" constant="true"/>
          <speciesReference species="M_cpd00198_c0" stoichiometry="1" constant="true"/>
        </listOfProducts>
        <fbc:geneProductAssociation>
          <fbc:geneProductRef fbc:geneProduct="G_JCVISYN3_0316"/>
        </fbc:geneProductAssociation>
      </reaction>
      <reaction metaid="meta_R_rxn00785_c0" sboTerm="SBO:0000176" id="R_rxn00785_c0" name="D-Fructose 6-phosphate:D-glyceraldehyde-3-phosphate glycolaldehyde transferase_c0" reversible="true" fast="false" fbc:lowerFluxBound="cobra_default_lb" fbc:upperFluxBound="cobra_default_ub">
        <annotation>
          <rdf:RDF xmlns:rdf="http://www.w3.org/1999/02/22-rdf-syntax-ns#" xmlns:dcterms="http://purl.org/dc/terms/" xmlns:vCard="http://www.w3.org/2001/vcard-rdf/3.0#" xmlns:vCard4="http://www.w3.org/2006/vcard/ns#" xmlns:bqbiol="http://biomodels.net/biology-qualifiers/" xmlns:bqmodel="http://biomodels.net/model-qualifiers/">
            <rdf:Description rdf:about="#meta_R_rxn00785_c0">
              <bqbiol:is>
                <rdf:Bag>
                  <rdf:li rdf:resource="https://identifiers.org/bigg.reaction/TKT2"/>
                  <rdf:li rdf:resource="https://identifiers.org/biocyc/META:2TRANSKETO-RXN"/>
                  <rdf:li rdf:resource="https://identifiers.org/kegg.reaction/R01067"/>
                  <rdf:li rdf:resource="https://identifiers.org/seed.reaction/rxn00785"/>
                  <rdf:li rdf:resource="https://identifiers.org/rhea/27629"/>
                  <rdf:li rdf:resource="https://identifiers.org/metanetx.reaction/MNXR138866"/>
                  <rdf:li rdf:resource="https://identifiers.org/ec-code/2.2.1.1"/>
                </rdf:Bag>
              </bqbiol:is>
            </rdf:Description>
          </rdf:RDF>
        </annotation>
        <listOfReactants>
          <speciesReference species="M_cpd00072_c0" stoichiometry="1" constant="true"/>
          <speciesReference species="M_cpd00102_c0" stoichiometry="1" constant="true"/>
        </listOfReactants>
        <listOfProducts>
          <speciesReference species="M_cpd00198_c0" stoichiometry="1" constant="true"/>
          <speciesReference species="M_cpd00236_c0" stoichiometry="1" constant="true"/>
        </listOfProducts>
        <fbc:geneProductAssociation>
          <fbc:geneProductRef fbc:geneProduct="G_JCVISYN3_0316"/>
        </fbc:geneProductAssociation>
      </reaction>
      <reaction metaid="meta_R_rxn06444_c0" sboTerm="SBO:0000176" id="R_rxn06444_c0" name="L-Phenylalanine:tRNA(Ala) ligase (AMP-forming)_c0" reversible="true" fast="false" fbc:lowerFluxBound="R_rxn06444_c0_lower_bound" fbc:upperFluxBound="cobra_default_ub">
        <annotation>
          <rdf:RDF xmlns:rdf="http://www.w3.org/1999/02/22-rdf-syntax-ns#" xmlns:dcterms="http://purl.org/dc/terms/" xmlns:vCard="http://www.w3.org/2001/vcard-rdf/3.0#" xmlns:vCard4="http://www.w3.org/2006/vcard/ns#" xmlns:bqbiol="http://biomodels.net/biology-qualifiers/" xmlns:bqmodel="http://biomodels.net/model-qualifiers/">
            <rdf:Description rdf:about="#meta_R_rxn06444_c0">
              <bqbiol:is>
                <rdf:Bag>
                  <rdf:li rdf:resource="https://identifiers.org/bigg.reaction/PHETRS"/>
                  <rdf:li rdf:resource="https://identifiers.org/bigg.reaction/MSF1"/>
                  <rdf:li rdf:resource="https://identifiers.org/bigg.reaction/PHETRSm"/>
                  <rdf:li rdf:resource="https://identifiers.org/kegg.reaction/R03660"/>
                  <rdf:li rdf:resource="https://identifiers.org/seed.reaction/rxn06444"/>
                  <rdf:li rdf:resource="https://identifiers.org/rhea/19414"/>
                  <rdf:li rdf:resource="https://identifiers.org/rhea/19416"/>
                  <rdf:li rdf:resource="https://identifiers.org/metanetx.reaction/MNXR102634"/>
                  <rdf:li rdf:resource="https://identifiers.org/ec-code/6.1.1.20"/>
                </rdf:Bag>
              </bqbiol:is>
            </rdf:Description>
          </rdf:RDF>
        </annotation>
        <listOfReactants>
          <speciesReference species="M_cpd00002_c0" stoichiometry="1" constant="true"/>
          <speciesReference species="M_cpd00066_c0" stoichiometry="1" constant="true"/>
          <speciesReference species="M_cpd11919_c0" stoichiometry="1" constant="true"/>
        </listOfReactants>
        <listOfProducts>
          <speciesReference species="M_cpd00012_c0" stoichiometry="1" constant="true"/>
          <speciesReference species="M_cpd00018_c0" stoichiometry="1" constant="true"/>
          <speciesReference species="M_cpd12335_c0" stoichiometry="1" constant="true"/>
        </listOfProducts>
        <fbc:geneProductAssociation>
          <fbc:and>
            <fbc:geneProductRef fbc:geneProduct="G_JCVISYN3_0528"/>
            <fbc:geneProductRef fbc:geneProduct="G_JCVISYN3_0529"/>
          </fbc:and>
        </fbc:geneProductAssociation>
      </reaction>
      <reaction metaid="meta_R_TYR4P_c0" sboTerm="SBO:0000176" id="R_TYR4P_c0" name="TYR4P" reversible="false" fast="false" fbc:lowerFluxBound="cobra_0_bound" fbc:upperFluxBound="cobra_default_ub">
        <listOfReactants>
          <speciesReference species="M_cpd00001_c0" stoichiometry="3" constant="true"/>
          <speciesReference species="M_tyr4_c0" stoichiometry="1" constant="true"/>
        </listOfReactants>
        <listOfProducts>
          <speciesReference species="M_cpd00069_c0" stoichiometry="4" constant="true"/>
        </listOfProducts>
        <fbc:geneProductAssociation>
          <fbc:and>
            <fbc:geneProductRef fbc:geneProduct="G_JCVISYN3_0305"/>
            <fbc:geneProductRef fbc:geneProduct="G_JCVISYN3_0444"/>
            <fbc:geneProductRef fbc:geneProduct="G_JCVISYN3_0133"/>
          </fbc:and>
        </fbc:geneProductAssociation>
      </reaction>
      <reaction metaid="meta_R_PdhC__DASH__transl_c0" sboTerm="SBO:0000176" id="R_PdhC__DASH__transl_c0" name="PdhC_transl" reversible="false" fast="false" fbc:lowerFluxBound="cobra_0_bound" fbc:upperFluxBound="cobra_default_ub">
        <listOfReactants>
          <speciesReference species="M_cpd00001_c0" stoichiometry="1025" constant="true"/>
          <speciesReference species="M_cpd00002_c0" stoichiometry="1023" constant="true"/>
          <speciesReference species="M_cpd01326_c0" stoichiometry="35" constant="true"/>
          <speciesReference species="M_cpd11770_c0" stoichiometry="50" constant="true"/>
          <speciesReference species="M_cpd12003_c0" stoichiometry="28" constant="true"/>
          <speciesReference species="M_cpd12036_c0" stoichiometry="11" constant="true"/>
          <speciesReference species="M_cpd12060_c0" stoichiometry="12" constant="true"/>
          <speciesReference species="M_cpd12100_c0" stoichiometry="27" constant="true"/>
          <speciesReference species="M_cpd12105_c0" stoichiometry="13" constant="true"/>
          <speciesReference species="M_cpd12132_c0" stoichiometry="30" constant="true"/>
          <speciesReference species="M_cpd12133_c0" stoichiometry="43" constant="true"/>
          <speciesReference species="M_cpd12164_c0" stoichiometry="27" constant="true"/>
          <speciesReference species="M_cpd12194_c0" stoichiometry="6" constant="true"/>
          <speciesReference species="M_cpd12226_c0" stoichiometry="22" constant="true"/>
          <speciesReference species="M_cpd12227_c0" stoichiometry="26" constant="true"/>
          <speciesReference species="M_cpd12228_c0" stoichiometry="7" constant="true"/>
          <speciesReference species="M_cpd12229_c0" stoichiometry="32" constant="true"/>
          <speciesReference species="M_cpd12255_c0" stoichiometry="1" constant="true"/>
          <speciesReference species="M_cpd12256_c0" stoichiometry="36" constant="true"/>
          <speciesReference species="M_cpd12285_c0" stoichiometry="1" constant="true"/>
          <speciesReference species="M_cpd12313_c0" stoichiometry="20" constant="true"/>
          <speciesReference species="M_cpd12335_c0" stoichiometry="13" constant="true"/>
          <speciesReference species="M_cpd12336_c0" stoichiometry="1" constant="true"/>
        </listOfReactants>
        <listOfProducts>
          <speciesReference species="M_PdhC_c0" stoichiometry="1" constant="true"/>
          <speciesReference species="M_cpd00008_c0" stoichiometry="1023" constant="true"/>
          <speciesReference species="M_cpd00009_c0" stoichiometry="1023" constant="true"/>
          <speciesReference species="M_cpd00047_c0" stoichiometry="1" constant="true"/>
          <speciesReference species="M_cpd00067_c0" stoichiometry="1464" constant="true"/>
          <speciesReference species="M_cpd11751_c0" stoichiometry="6" constant="true"/>
          <speciesReference species="M_cpd11906_c0" stoichiometry="50" constant="true"/>
          <speciesReference species="M_cpd11907_c0" stoichiometry="11" constant="true"/>
          <speciesReference species="M_cpd11908_c0" stoichiometry="20" constant="true"/>
          <speciesReference species="M_cpd11909_c0" stoichiometry="22" constant="true"/>
          <speciesReference species="M_cpd11910_c0" stoichiometry="1" constant="true"/>
          <speciesReference species="M_cpd11911_c0" stoichiometry="12" constant="true"/>
          <speciesReference species="M_cpd11912_c0" stoichiometry="26" constant="true"/>
          <speciesReference species="M_cpd11913_c0" stoichiometry="27" constant="true"/>
          <speciesReference species="M_cpd11914_c0" stoichiometry="7" constant="true"/>
          <speciesReference species="M_cpd11915_c0" stoichiometry="36" constant="true"/>
          <speciesReference species="M_cpd11916_c0" stoichiometry="28" constant="true"/>
          <speciesReference species="M_cpd11917_c0" stoichiometry="35" constant="true"/>
          <speciesReference species="M_cpd11918_c0" stoichiometry="14" constant="true"/>
          <speciesReference species="M_cpd11919_c0" stoichiometry="13" constant="true"/>
          <speciesReference species="M_cpd11920_c0" stoichiometry="27" constant="true"/>
          <speciesReference species="M_cpd11921_c0" stoichiometry="30" constant="true"/>
          <speciesReference species="M_cpd11922_c0" stoichiometry="32" constant="true"/>
          <speciesReference species="M_cpd11923_c0" stoichiometry="1" constant="true"/>
          <speciesReference species="M_cpd11924_c0" stoichiometry="43" constant="true"/>
        </listOfProducts>
        <fbc:geneProductAssociation>
          <fbc:and>
            <fbc:geneProductRef fbc:geneProduct="G_JCVISYN3_0201"/>
            <fbc:geneProductRef fbc:geneProduct="G_JCVISYN3_0227"/>
          </fbc:and>
        </fbc:geneProductAssociation>
      </reaction>
      <reaction metaid="meta_R_rxn06434_c0" sboTerm="SBO:0000176" id="R_rxn06434_c0" name="L-Asparagine:tRNA(Asn) ligase (AMP-forming)_c0" reversible="true" fast="false" fbc:lowerFluxBound="R_rxn06434_c0_lower_bound" fbc:upperFluxBound="cobra_default_ub">
        <annotation>
          <rdf:RDF xmlns:rdf="http://www.w3.org/1999/02/22-rdf-syntax-ns#" xmlns:dcterms="http://purl.org/dc/terms/" xmlns:vCard="http://www.w3.org/2001/vcard-rdf/3.0#" xmlns:vCard4="http://www.w3.org/2006/vcard/ns#" xmlns:bqbiol="http://biomodels.net/biology-qualifiers/" xmlns:bqmodel="http://biomodels.net/model-qualifiers/">
            <rdf:Description rdf:about="#meta_R_rxn06434_c0">
              <bqbiol:is>
                <rdf:Bag>
                  <rdf:li rdf:resource="https://identifiers.org/bigg.reaction/ASNTRS"/>
                  <rdf:li rdf:resource="https://identifiers.org/bigg.reaction/ASNTRSm"/>
                  <rdf:li rdf:resource="https://identifiers.org/kegg.reaction/R03648"/>
                  <rdf:li rdf:resource="https://identifiers.org/seed.reaction/rxn06434"/>
                  <rdf:li rdf:resource="https://identifiers.org/rhea/11183"/>
                  <rdf:li rdf:resource="https://identifiers.org/metanetx.reaction/MNXR96064"/>
                  <rdf:li rdf:resource="https://identifiers.org/ec-code/6.1.1.22"/>
                </rdf:Bag>
              </bqbiol:is>
            </rdf:Description>
          </rdf:RDF>
        </annotation>
        <listOfReactants>
          <speciesReference species="M_cpd00002_c0" stoichiometry="1" constant="true"/>
          <speciesReference species="M_cpd00132_c0" stoichiometry="1" constant="true"/>
          <speciesReference species="M_cpd11908_c0" stoichiometry="1" constant="true"/>
        </listOfReactants>
        <listOfProducts>
          <speciesReference species="M_cpd00012_c0" stoichiometry="1" constant="true"/>
          <speciesReference species="M_cpd00018_c0" stoichiometry="1" constant="true"/>
          <speciesReference species="M_cpd12313_c0" stoichiometry="1" constant="true"/>
        </listOfProducts>
        <fbc:geneProductAssociation>
          <fbc:geneProductRef fbc:geneProduct="G_JCVISYN3_0076"/>
        </fbc:geneProductAssociation>
      </reaction>
      <reaction metaid="meta_R_rxn01220_c0" sboTerm="SBO:0000176" id="R_rxn01220_c0" name="ATP:deoxycitidine 5&apos;-phosphotransferase_c0" reversible="true" fast="false" fbc:lowerFluxBound="R_rxn01220_c0_lower_bound" fbc:upperFluxBound="cobra_default_ub">
        <annotation>
          <rdf:RDF xmlns:rdf="http://www.w3.org/1999/02/22-rdf-syntax-ns#" xmlns:dcterms="http://purl.org/dc/terms/" xmlns:vCard="http://www.w3.org/2001/vcard-rdf/3.0#" xmlns:vCard4="http://www.w3.org/2006/vcard/ns#" xmlns:bqbiol="http://biomodels.net/biology-qualifiers/" xmlns:bqmodel="http://biomodels.net/model-qualifiers/">
            <rdf:Description rdf:about="#meta_R_rxn01220_c0">
              <bqbiol:is>
                <rdf:Bag>
                  <rdf:li rdf:resource="https://identifiers.org/biocyc/META:DEOXYCYTIDINE-KINASE-RXN"/>
                  <rdf:li rdf:resource="https://identifiers.org/biocyc/META:RXN-14093"/>
                  <rdf:li rdf:resource="https://identifiers.org/kegg.reaction/R01666"/>
                  <rdf:li rdf:resource="https://identifiers.org/seed.reaction/rxn01220"/>
                  <rdf:li rdf:resource="https://identifiers.org/bigg.reaction/ADADir"/>
                  <rdf:li rdf:resource="https://identifiers.org/rhea/46043"/>
                  <rdf:li rdf:resource="https://identifiers.org/metanetx.reaction/MNXR95433"/>
                  <rdf:li rdf:resource="https://identifiers.org/ec-code/2.7.1.145"/>
                  <rdf:li rdf:resource="https://identifiers.org/ec-code/2.7.1.74"/>
                </rdf:Bag>
              </bqbiol:is>
            </rdf:Description>
          </rdf:RDF>
        </annotation>
        <listOfReactants>
          <speciesReference species="M_cpd00002_c0" stoichiometry="1" constant="true"/>
          <speciesReference species="M_cpd00654_c0" stoichiometry="1" constant="true"/>
        </listOfReactants>
        <listOfProducts>
          <speciesReference species="M_cpd00008_c0" stoichiometry="1" constant="true"/>
          <speciesReference species="M_cpd00067_c0" stoichiometry="1" constant="true"/>
          <speciesReference species="M_cpd00206_c0" stoichiometry="1" constant="true"/>
        </listOfProducts>
        <fbc:geneProductAssociation>
          <fbc:and>
            <fbc:geneProductRef fbc:geneProduct="G_JCVISYN3_0382"/>
            <fbc:geneProductRef fbc:geneProduct="G_JCVISYN3_0330"/>
          </fbc:and>
        </fbc:geneProductAssociation>
      </reaction>
      <reaction metaid="meta_R_DURIabc_c0" sboTerm="SBO:0000655" id="R_DURIabc_c0" name="DURIabc" reversible="false" fast="false" fbc:lowerFluxBound="cobra_0_bound" fbc:upperFluxBound="cobra_default_ub">
        <listOfReactants>
          <speciesReference species="M_cpd00001_c0" stoichiometry="1" constant="true"/>
          <speciesReference species="M_cpd00002_c0" stoichiometry="1" constant="true"/>
          <speciesReference species="M_cpd00412_e0" stoichiometry="1" constant="true"/>
        </listOfReactants>
        <listOfProducts>
          <speciesReference species="M_cpd00008_c0" stoichiometry="1" constant="true"/>
          <speciesReference species="M_cpd00009_c0" stoichiometry="1" constant="true"/>
          <speciesReference species="M_cpd00067_c0" stoichiometry="1" constant="true"/>
          <speciesReference species="M_cpd00412_c0" stoichiometry="1" constant="true"/>
        </listOfProducts>
        <fbc:geneProductAssociation>
          <fbc:and>
            <fbc:geneProductRef fbc:geneProduct="G_JCVISYN3_0011"/>
            <fbc:geneProductRef fbc:geneProduct="G_JCVISYN3_0009"/>
            <fbc:geneProductRef fbc:geneProduct="G_JCVISYN3_0008"/>
            <fbc:geneProductRef fbc:geneProduct="G_JCVISYN3_0010"/>
          </fbc:and>
        </fbc:geneProductAssociation>
      </reaction>
      <reaction metaid="meta_R_ASN4abc_c0" sboTerm="SBO:0000185" id="R_ASN4abc_c0" name="ASN4abc" reversible="false" fast="false" fbc:lowerFluxBound="cobra_0_bound" fbc:upperFluxBound="cobra_default_ub">
        <listOfReactants>
          <speciesReference species="M_asn4_e0" stoichiometry="1" constant="true"/>
          <speciesReference species="M_cpd00001_c0" stoichiometry="1" constant="true"/>
          <speciesReference species="M_cpd00002_c0" stoichiometry="1" constant="true"/>
        </listOfReactants>
        <listOfProducts>
          <speciesReference species="M_asn4_c0" stoichiometry="1" constant="true"/>
          <speciesReference species="M_cpd00008_c0" stoichiometry="1" constant="true"/>
          <speciesReference species="M_cpd00009_c0" stoichiometry="1" constant="true"/>
          <speciesReference species="M_cpd00067_c0" stoichiometry="1" constant="true"/>
        </listOfProducts>
        <fbc:geneProductAssociation>
          <fbc:and>
            <fbc:geneProductRef fbc:geneProduct="G_JCVISYN3_0165"/>
            <fbc:geneProductRef fbc:geneProduct="G_JCVISYN3_0169"/>
            <fbc:geneProductRef fbc:geneProduct="G_JCVISYN3_0166"/>
            <fbc:geneProductRef fbc:geneProduct="G_JCVISYN3_0168"/>
            <fbc:geneProductRef fbc:geneProduct="G_JCVISYN3_0167"/>
          </fbc:and>
        </fbc:geneProductAssociation>
      </reaction>
      <reaction metaid="meta_R_TRP4P_c0" sboTerm="SBO:0000176" id="R_TRP4P_c0" name="TRP4P" reversible="false" fast="false" fbc:lowerFluxBound="cobra_0_bound" fbc:upperFluxBound="cobra_default_ub">
        <listOfReactants>
          <speciesReference species="M_cpd00001_c0" stoichiometry="3" constant="true"/>
          <speciesReference species="M_trp4_c0" stoichiometry="1" constant="true"/>
        </listOfReactants>
        <listOfProducts>
          <speciesReference species="M_cpd00065_c0" stoichiometry="4" constant="true"/>
        </listOfProducts>
        <fbc:geneProductAssociation>
          <fbc:and>
            <fbc:geneProductRef fbc:geneProduct="G_JCVISYN3_0305"/>
            <fbc:geneProductRef fbc:geneProduct="G_JCVISYN3_0444"/>
            <fbc:geneProductRef fbc:geneProduct="G_JCVISYN3_0133"/>
          </fbc:and>
        </fbc:geneProductAssociation>
      </reaction>
      <reaction metaid="meta_R_rxn00499_c0" sboTerm="SBO:0000176" id="R_rxn00499_c0" name="(S)-Lactate:NAD+ oxidoreductase_c0" reversible="true" fast="false" fbc:lowerFluxBound="cobra_default_lb" fbc:upperFluxBound="cobra_default_ub">
        <annotation>
          <rdf:RDF xmlns:rdf="http://www.w3.org/1999/02/22-rdf-syntax-ns#" xmlns:dcterms="http://purl.org/dc/terms/" xmlns:vCard="http://www.w3.org/2001/vcard-rdf/3.0#" xmlns:vCard4="http://www.w3.org/2006/vcard/ns#" xmlns:bqbiol="http://biomodels.net/biology-qualifiers/" xmlns:bqmodel="http://biomodels.net/model-qualifiers/">
            <rdf:Description rdf:about="#meta_R_rxn00499_c0">
              <bqbiol:is>
                <rdf:Bag>
                  <rdf:li rdf:resource="https://identifiers.org/bigg.reaction/LDH_L"/>
                  <rdf:li rdf:resource="https://identifiers.org/biocyc/META:L-LACTATE-DEHYDROGENASE-RXN"/>
                  <rdf:li rdf:resource="https://identifiers.org/kegg.reaction/R00703"/>
                  <rdf:li rdf:resource="https://identifiers.org/seed.reaction/rxn00499"/>
                  <rdf:li rdf:resource="https://identifiers.org/rhea/23447"/>
                  <rdf:li rdf:resource="https://identifiers.org/metanetx.reaction/MNXR101040"/>
                  <rdf:li rdf:resource="https://identifiers.org/ec-code/1.1.1.27"/>
                </rdf:Bag>
              </bqbiol:is>
            </rdf:Description>
          </rdf:RDF>
        </annotation>
        <listOfReactants>
          <speciesReference species="M_cpd00004_c0" stoichiometry="1" constant="true"/>
          <speciesReference species="M_cpd00020_c0" stoichiometry="1" constant="true"/>
          <speciesReference species="M_cpd00067_c0" stoichiometry="1" constant="true"/>
        </listOfReactants>
        <listOfProducts>
          <speciesReference species="M_cpd00003_c0" stoichiometry="1" constant="true"/>
          <speciesReference species="M_cpd00159_c0" stoichiometry="1" constant="true"/>
        </listOfProducts>
        <fbc:geneProductAssociation>
          <fbc:geneProductRef fbc:geneProduct="G_JCVISYN3_0475"/>
        </fbc:geneProductAssociation>
      </reaction>
      <reaction metaid="meta_R_rxn08857_c0" sboTerm="SBO:0000176" id="R_rxn08857_c0" name="Lysyl-tRNA synthetase_c0" reversible="true" fast="false" fbc:lowerFluxBound="R_rxn08857_c0_lower_bound" fbc:upperFluxBound="cobra_default_ub">
        <annotation>
          <rdf:RDF xmlns:rdf="http://www.w3.org/1999/02/22-rdf-syntax-ns#" xmlns:dcterms="http://purl.org/dc/terms/" xmlns:vCard="http://www.w3.org/2001/vcard-rdf/3.0#" xmlns:vCard4="http://www.w3.org/2006/vcard/ns#" xmlns:bqbiol="http://biomodels.net/biology-qualifiers/" xmlns:bqmodel="http://biomodels.net/model-qualifiers/">
            <rdf:Description rdf:about="#meta_R_rxn08857_c0">
              <bqbiol:is>
                <rdf:Bag>
                  <rdf:li rdf:resource="https://identifiers.org/bigg.reaction/LYSTRS"/>
                  <rdf:li rdf:resource="https://identifiers.org/bigg.reaction/LYSTRSm"/>
                  <rdf:li rdf:resource="https://identifiers.org/kegg.reaction/R03658"/>
                  <rdf:li rdf:resource="https://identifiers.org/seed.reaction/rxn08857"/>
                  <rdf:li rdf:resource="https://identifiers.org/ec-code/6.1.1.6"/>
                </rdf:Bag>
              </bqbiol:is>
            </rdf:Description>
          </rdf:RDF>
        </annotation>
        <listOfReactants>
          <speciesReference species="M_cpd00002_c0" stoichiometry="1" constant="true"/>
          <speciesReference species="M_cpd00039_c0" stoichiometry="1" constant="true"/>
          <speciesReference species="M_cpd11917_c0" stoichiometry="1" constant="true"/>
        </listOfReactants>
        <listOfProducts>
          <speciesReference species="M_cpd00012_c0" stoichiometry="1" constant="true"/>
          <speciesReference species="M_cpd00018_c0" stoichiometry="1" constant="true"/>
          <speciesReference species="M_cpd01326_c0" stoichiometry="1" constant="true"/>
        </listOfProducts>
        <fbc:geneProductAssociation>
          <fbc:geneProductRef fbc:geneProduct="G_JCVISYN3_0064"/>
        </fbc:geneProductAssociation>
      </reaction>
      <reaction metaid="meta_R_FAt_c0" sboTerm="SBO:0000655" id="R_FAt_c0" name="FAt" reversible="true" fast="false" fbc:lowerFluxBound="cobra_default_lb" fbc:upperFluxBound="cobra_default_ub">
        <listOfReactants>
          <speciesReference species="M_cpd00049_e0" stoichiometry="1" constant="true"/>
        </listOfReactants>
        <listOfProducts>
          <speciesReference species="M_cpd00049_c0" stoichiometry="1" constant="true"/>
        </listOfProducts>
      </reaction>
      <reaction metaid="meta_R_dUTPase__DASH__transl_c0" sboTerm="SBO:0000176" id="R_dUTPase__DASH__transl_c0" name="dUTPase_transl" reversible="false" fast="false" fbc:lowerFluxBound="cobra_0_bound" fbc:upperFluxBound="cobra_default_ub">
        <listOfReactants>
          <speciesReference species="M_cpd00001_c0" stoichiometry="389" constant="true"/>
          <speciesReference species="M_cpd00002_c0" stoichiometry="387" constant="true"/>
          <speciesReference species="M_cpd01326_c0" stoichiometry="15" constant="true"/>
          <speciesReference species="M_cpd11770_c0" stoichiometry="4" constant="true"/>
          <speciesReference species="M_cpd12003_c0" stoichiometry="16" constant="true"/>
          <speciesReference species="M_cpd12036_c0" stoichiometry="2" constant="true"/>
          <speciesReference species="M_cpd12060_c0" stoichiometry="9" constant="true"/>
          <speciesReference species="M_cpd12100_c0" stoichiometry="3" constant="true"/>
          <speciesReference species="M_cpd12132_c0" stoichiometry="9" constant="true"/>
          <speciesReference species="M_cpd12133_c0" stoichiometry="2" constant="true"/>
          <speciesReference species="M_cpd12164_c0" stoichiometry="1" constant="true"/>
          <speciesReference species="M_cpd12194_c0" stoichiometry="10" constant="true"/>
          <speciesReference species="M_cpd12226_c0" stoichiometry="9" constant="true"/>
          <speciesReference species="M_cpd12227_c0" stoichiometry="13" constant="true"/>
          <speciesReference species="M_cpd12228_c0" stoichiometry="1" constant="true"/>
          <speciesReference species="M_cpd12229_c0" stoichiometry="5" constant="true"/>
          <speciesReference species="M_cpd12255_c0" stoichiometry="2" constant="true"/>
          <speciesReference species="M_cpd12256_c0" stoichiometry="22" constant="true"/>
          <speciesReference species="M_cpd12285_c0" stoichiometry="1" constant="true"/>
          <speciesReference species="M_cpd12313_c0" stoichiometry="28" constant="true"/>
          <speciesReference species="M_cpd12335_c0" stoichiometry="12" constant="true"/>
          <speciesReference species="M_cpd12336_c0" stoichiometry="3" constant="true"/>
        </listOfReactants>
        <listOfProducts>
          <speciesReference species="M_cpd00008_c0" stoichiometry="387" constant="true"/>
          <speciesReference species="M_cpd00009_c0" stoichiometry="387" constant="true"/>
          <speciesReference species="M_cpd00047_c0" stoichiometry="1" constant="true"/>
          <speciesReference species="M_cpd00067_c0" stoichiometry="554" constant="true"/>
          <speciesReference species="M_cpd11751_c0" stoichiometry="10" constant="true"/>
          <speciesReference species="M_cpd11906_c0" stoichiometry="4" constant="true"/>
          <speciesReference species="M_cpd11907_c0" stoichiometry="2" constant="true"/>
          <speciesReference species="M_cpd11908_c0" stoichiometry="28" constant="true"/>
          <speciesReference species="M_cpd11909_c0" stoichiometry="9" constant="true"/>
          <speciesReference species="M_cpd11910_c0" stoichiometry="2" constant="true"/>
          <speciesReference species="M_cpd11911_c0" stoichiometry="9" constant="true"/>
          <speciesReference species="M_cpd11912_c0" stoichiometry="13" constant="true"/>
          <speciesReference species="M_cpd11913_c0" stoichiometry="3" constant="true"/>
          <speciesReference species="M_cpd11914_c0" stoichiometry="1" constant="true"/>
          <speciesReference species="M_cpd11915_c0" stoichiometry="22" constant="true"/>
          <speciesReference species="M_cpd11916_c0" stoichiometry="16" constant="true"/>
          <speciesReference species="M_cpd11917_c0" stoichiometry="15" constant="true"/>
          <speciesReference species="M_cpd11918_c0" stoichiometry="1" constant="true"/>
          <speciesReference species="M_cpd11919_c0" stoichiometry="12" constant="true"/>
          <speciesReference species="M_cpd11920_c0" stoichiometry="1" constant="true"/>
          <speciesReference species="M_cpd11921_c0" stoichiometry="9" constant="true"/>
          <speciesReference species="M_cpd11922_c0" stoichiometry="5" constant="true"/>
          <speciesReference species="M_cpd11923_c0" stoichiometry="3" constant="true"/>
          <speciesReference species="M_cpd11924_c0" stoichiometry="2" constant="true"/>
          <speciesReference species="M_dUTPase_c0" stoichiometry="1" constant="true"/>
        </listOfProducts>
        <fbc:geneProductAssociation>
          <fbc:and>
            <fbc:geneProductRef fbc:geneProduct="G_JCVISYN3_0201"/>
            <fbc:geneProductRef fbc:geneProduct="G_JCVISYN3_0447"/>
          </fbc:and>
        </fbc:geneProductAssociation>
      </reaction>
      <reaction metaid="meta_R_SPRMabc_c0" sboTerm="SBO:0000655" id="R_SPRMabc_c0" name="SPRMabc" reversible="false" fast="false" fbc:lowerFluxBound="cobra_0_bound" fbc:upperFluxBound="cobra_default_ub">
        <listOfReactants>
          <speciesReference species="M_cpd00001_c0" stoichiometry="1" constant="true"/>
          <speciesReference species="M_cpd00002_c0" stoichiometry="1" constant="true"/>
          <speciesReference species="M_cpd00558_e0" stoichiometry="1" constant="true"/>
        </listOfReactants>
        <listOfProducts>
          <speciesReference species="M_cpd00008_c0" stoichiometry="1" constant="true"/>
          <speciesReference species="M_cpd00009_c0" stoichiometry="1" constant="true"/>
          <speciesReference species="M_cpd00067_c0" stoichiometry="1" constant="true"/>
          <speciesReference species="M_cpd00558_c0" stoichiometry="1" constant="true"/>
        </listOfProducts>
        <fbc:geneProductAssociation>
          <fbc:and>
            <fbc:geneProductRef fbc:geneProduct="G_JCVISYN3_0197"/>
            <fbc:geneProductRef fbc:geneProduct="G_JCVISYN3_0196"/>
            <fbc:geneProductRef fbc:geneProduct="G_JCVISYN3_0195"/>
          </fbc:and>
        </fbc:geneProductAssociation>
      </reaction>
      <reaction metaid="meta_R_Protein__DASH__transl_c0" sboTerm="SBO:0000176" id="R_Protein__DASH__transl_c0" name="Protein_transl" reversible="false" fast="false" fbc:lowerFluxBound="cobra_0_bound" fbc:upperFluxBound="cobra_default_ub">
        <listOfReactants>
          <speciesReference species="M_cpd00001_c0" stoichiometry="899" constant="true"/>
          <speciesReference species="M_cpd00002_c0" stoichiometry="896" constant="true"/>
          <speciesReference species="M_cpd01326_c0" stoichiometry="39" constant="true"/>
          <speciesReference species="M_cpd11770_c0" stoichiometry="23" constant="true"/>
          <speciesReference species="M_cpd12003_c0" stoichiometry="36" constant="true"/>
          <speciesReference species="M_cpd12036_c0" stoichiometry="12" constant="true"/>
          <speciesReference species="M_cpd12060_c0" stoichiometry="15" constant="true"/>
          <speciesReference species="M_cpd12100_c0" stoichiometry="21" constant="true"/>
          <speciesReference species="M_cpd12105_c0" stoichiometry="7" constant="true"/>
          <speciesReference species="M_cpd12132_c0" stoichiometry="23" constant="true"/>
          <speciesReference species="M_cpd12133_c0" stoichiometry="24" constant="true"/>
          <speciesReference species="M_cpd12164_c0" stoichiometry="11" constant="true"/>
          <speciesReference species="M_cpd12194_c0" stoichiometry="13" constant="true"/>
          <speciesReference species="M_cpd12226_c0" stoichiometry="23" constant="true"/>
          <speciesReference species="M_cpd12227_c0" stoichiometry="27" constant="true"/>
          <speciesReference species="M_cpd12228_c0" stoichiometry="5" constant="true"/>
          <speciesReference species="M_cpd12229_c0" stoichiometry="22" constant="true"/>
          <speciesReference species="M_cpd12255_c0" stoichiometry="2" constant="true"/>
          <speciesReference species="M_cpd12256_c0" stoichiometry="36" constant="true"/>
          <speciesReference species="M_cpd12285_c0" stoichiometry="1" constant="true"/>
          <speciesReference species="M_cpd12313_c0" stoichiometry="27" constant="true"/>
          <speciesReference species="M_cpd12335_c0" stoichiometry="16" constant="true"/>
          <speciesReference species="M_cpd12336_c0" stoichiometry="3" constant="true"/>
        </listOfReactants>
        <listOfProducts>
          <speciesReference species="M_cpd00008_c0" stoichiometry="896" constant="true"/>
          <speciesReference species="M_cpd00009_c0" stoichiometry="896" constant="true"/>
          <speciesReference species="M_cpd00047_c0" stoichiometry="1" constant="true"/>
          <speciesReference species="M_cpd00060_c0" stoichiometry="1" constant="true"/>
          <speciesReference species="M_cpd00067_c0" stoichiometry="1282" constant="true"/>
          <speciesReference species="M_cpd11463_c0" stoichiometry="1" constant="true"/>
          <speciesReference species="M_cpd11751_c0" stoichiometry="13" constant="true"/>
          <speciesReference species="M_cpd11906_c0" stoichiometry="23" constant="true"/>
          <speciesReference species="M_cpd11907_c0" stoichiometry="12" constant="true"/>
          <speciesReference species="M_cpd11908_c0" stoichiometry="27" constant="true"/>
          <speciesReference species="M_cpd11909_c0" stoichiometry="23" constant="true"/>
          <speciesReference species="M_cpd11910_c0" stoichiometry="2" constant="true"/>
          <speciesReference species="M_cpd11911_c0" stoichiometry="15" constant="true"/>
          <speciesReference species="M_cpd11912_c0" stoichiometry="27" constant="true"/>
          <speciesReference species="M_cpd11913_c0" stoichiometry="21" constant="true"/>
          <speciesReference species="M_cpd11914_c0" stoichiometry="5" constant="true"/>
          <speciesReference species="M_cpd11915_c0" stoichiometry="36" constant="true"/>
          <speciesReference species="M_cpd11916_c0" stoichiometry="36" constant="true"/>
          <speciesReference species="M_cpd11917_c0" stoichiometry="39" constant="true"/>
          <speciesReference species="M_cpd11918_c0" stoichiometry="8" constant="true"/>
          <speciesReference species="M_cpd11919_c0" stoichiometry="16" constant="true"/>
          <speciesReference species="M_cpd11920_c0" stoichiometry="11" constant="true"/>
          <speciesReference species="M_cpd11921_c0" stoichiometry="23" constant="true"/>
          <speciesReference species="M_cpd11922_c0" stoichiometry="22" constant="true"/>
          <speciesReference species="M_cpd11923_c0" stoichiometry="3" constant="true"/>
          <speciesReference species="M_cpd11924_c0" stoichiometry="24" constant="true"/>
        </listOfProducts>
        <fbc:geneProductAssociation>
          <fbc:and>
            <fbc:geneProductRef fbc:geneProduct="G_JCVISYN3_0201"/>
            <fbc:geneProductRef fbc:geneProduct="G_JCVISYN3_0650"/>
          </fbc:and>
        </fbc:geneProductAssociation>
      </reaction>
      <reaction metaid="meta_R_rxn00552_c0" sboTerm="SBO:0000176" id="R_rxn00552_c0" name="D-glucosamine-6-phosphate aminohydrolase (ketol isomerizing)_c0" reversible="true" fast="false" fbc:lowerFluxBound="cobra_default_lb" fbc:upperFluxBound="cobra_default_ub">
        <annotation>
          <rdf:RDF xmlns:rdf="http://www.w3.org/1999/02/22-rdf-syntax-ns#" xmlns:dcterms="http://purl.org/dc/terms/" xmlns:vCard="http://www.w3.org/2001/vcard-rdf/3.0#" xmlns:vCard4="http://www.w3.org/2006/vcard/ns#" xmlns:bqbiol="http://biomodels.net/biology-qualifiers/" xmlns:bqmodel="http://biomodels.net/model-qualifiers/">
            <rdf:Description rdf:about="#meta_R_rxn00552_c0">
              <bqbiol:is>
                <rdf:Bag>
                  <rdf:li rdf:resource="https://identifiers.org/kegg.reaction/R00765"/>
                  <rdf:li rdf:resource="https://identifiers.org/seed.reaction/rxn00552"/>
                  <rdf:li rdf:resource="https://identifiers.org/bigg.reaction/G6PDA"/>
                  <rdf:li rdf:resource="https://identifiers.org/metanetx.reaction/MNXR138459"/>
                  <rdf:li rdf:resource="https://identifiers.org/ec-code/3.5.99.6"/>
                </rdf:Bag>
              </bqbiol:is>
            </rdf:Description>
          </rdf:RDF>
        </annotation>
        <listOfReactants>
          <speciesReference species="M_cpd00001_c0" stoichiometry="1" constant="true"/>
          <speciesReference species="M_cpd00288_c0" stoichiometry="1" constant="true"/>
        </listOfReactants>
        <listOfProducts>
          <speciesReference species="M_cpd00013_c0" stoichiometry="1" constant="true"/>
          <speciesReference species="M_cpd00067_c0" stoichiometry="1" constant="true"/>
          <speciesReference species="M_cpd00072_c0" stoichiometry="1" constant="true"/>
        </listOfProducts>
        <fbc:geneProductAssociation>
          <fbc:geneProductRef fbc:geneProduct="G_JCVISYN3_0726"/>
        </fbc:geneProductAssociation>
      </reaction>
      <reaction metaid="meta_R_rxn06438_c0" sboTerm="SBO:0000176" id="R_rxn06438_c0" name="glycine:tRNA(Gly) ligase (AMP-forming)_c0" reversible="true" fast="false" fbc:lowerFluxBound="R_rxn06438_c0_lower_bound" fbc:upperFluxBound="cobra_default_ub">
        <annotation>
          <rdf:RDF xmlns:rdf="http://www.w3.org/1999/02/22-rdf-syntax-ns#" xmlns:dcterms="http://purl.org/dc/terms/" xmlns:vCard="http://www.w3.org/2001/vcard-rdf/3.0#" xmlns:vCard4="http://www.w3.org/2006/vcard/ns#" xmlns:bqbiol="http://biomodels.net/biology-qualifiers/" xmlns:bqmodel="http://biomodels.net/model-qualifiers/">
            <rdf:Description rdf:about="#meta_R_rxn06438_c0">
              <bqbiol:is>
                <rdf:Bag>
                  <rdf:li rdf:resource="https://identifiers.org/bigg.reaction/GRS1"/>
                  <rdf:li rdf:resource="https://identifiers.org/bigg.reaction/GRS2"/>
                  <rdf:li rdf:resource="https://identifiers.org/bigg.reaction/GLYTRS"/>
                  <rdf:li rdf:resource="https://identifiers.org/kegg.reaction/R03654"/>
                  <rdf:li rdf:resource="https://identifiers.org/seed.reaction/rxn06438"/>
                  <rdf:li rdf:resource="https://identifiers.org/rhea/16014"/>
                  <rdf:li rdf:resource="https://identifiers.org/rhea/16016"/>
                  <rdf:li rdf:resource="https://identifiers.org/metanetx.reaction/MNXR100365"/>
                  <rdf:li rdf:resource="https://identifiers.org/ec-code/6.1.1.14"/>
                </rdf:Bag>
              </bqbiol:is>
            </rdf:Description>
          </rdf:RDF>
        </annotation>
        <listOfReactants>
          <speciesReference species="M_cpd00002_c0" stoichiometry="1" constant="true"/>
          <speciesReference species="M_cpd00033_c0" stoichiometry="1" constant="true"/>
          <speciesReference species="M_cpd11913_c0" stoichiometry="1" constant="true"/>
        </listOfReactants>
        <listOfProducts>
          <speciesReference species="M_cpd00012_c0" stoichiometry="1" constant="true"/>
          <speciesReference species="M_cpd00018_c0" stoichiometry="1" constant="true"/>
          <speciesReference species="M_cpd12100_c0" stoichiometry="1" constant="true"/>
        </listOfProducts>
        <fbc:geneProductAssociation>
          <fbc:geneProductRef fbc:geneProduct="G_JCVISYN3_0405"/>
        </fbc:geneProductAssociation>
      </reaction>
      <reaction metaid="meta_R_GLN4abc_c0" sboTerm="SBO:0000185" id="R_GLN4abc_c0" name="GLN4abc" reversible="false" fast="false" fbc:lowerFluxBound="cobra_0_bound" fbc:upperFluxBound="cobra_default_ub">
        <listOfReactants>
          <speciesReference species="M_cpd00001_c0" stoichiometry="1" constant="true"/>
          <speciesReference species="M_cpd00002_c0" stoichiometry="1" constant="true"/>
          <speciesReference species="M_gln4_e0" stoichiometry="1" constant="true"/>
        </listOfReactants>
        <listOfProducts>
          <speciesReference species="M_cpd00008_c0" stoichiometry="1" constant="true"/>
          <speciesReference species="M_cpd00009_c0" stoichiometry="1" constant="true"/>
          <speciesReference species="M_cpd00067_c0" stoichiometry="1" constant="true"/>
          <speciesReference species="M_gln4_c0" stoichiometry="1" constant="true"/>
        </listOfProducts>
        <fbc:geneProductAssociation>
          <fbc:and>
            <fbc:geneProductRef fbc:geneProduct="G_JCVISYN3_0165"/>
            <fbc:geneProductRef fbc:geneProduct="G_JCVISYN3_0169"/>
            <fbc:geneProductRef fbc:geneProduct="G_JCVISYN3_0166"/>
            <fbc:geneProductRef fbc:geneProduct="G_JCVISYN3_0168"/>
            <fbc:geneProductRef fbc:geneProduct="G_JCVISYN3_0167"/>
          </fbc:and>
        </fbc:geneProductAssociation>
      </reaction>
      <reaction metaid="meta_R_rxn01548_c0" sboTerm="SBO:0000176" id="R_rxn01548_c0" name="guanosine:phosphate alpha-D-ribosyltransferase_c0" reversible="true" fast="false" fbc:lowerFluxBound="cobra_default_lb" fbc:upperFluxBound="cobra_default_ub">
        <annotation>
          <rdf:RDF xmlns:rdf="http://www.w3.org/1999/02/22-rdf-syntax-ns#" xmlns:dcterms="http://purl.org/dc/terms/" xmlns:vCard="http://www.w3.org/2001/vcard-rdf/3.0#" xmlns:vCard4="http://www.w3.org/2006/vcard/ns#" xmlns:bqbiol="http://biomodels.net/biology-qualifiers/" xmlns:bqmodel="http://biomodels.net/model-qualifiers/">
            <rdf:Description rdf:about="#meta_R_rxn01548_c0">
              <bqbiol:is>
                <rdf:Bag>
                  <rdf:li rdf:resource="https://identifiers.org/bigg.reaction/U104"/>
                  <rdf:li rdf:resource="https://identifiers.org/bigg.reaction/PUNP3m"/>
                  <rdf:li rdf:resource="https://identifiers.org/bigg.reaction/PNP1_11"/>
                  <rdf:li rdf:resource="https://identifiers.org/bigg.reaction/PUNP3"/>
                  <rdf:li rdf:resource="https://identifiers.org/bigg.reaction/PNP1_8"/>
                  <rdf:li rdf:resource="https://identifiers.org/biocyc/META:GUANPHOSPHOR-RXN"/>
                  <rdf:li rdf:resource="https://identifiers.org/biocyc/META:RXN0-5199"/>
                  <rdf:li rdf:resource="https://identifiers.org/kegg.reaction/R02147"/>
                  <rdf:li rdf:resource="https://identifiers.org/seed.reaction/rxn01548"/>
                  <rdf:li rdf:resource="https://identifiers.org/rhea/13236"/>
                  <rdf:li rdf:resource="https://identifiers.org/metanetx.reaction/MNXR103345"/>
                  <rdf:li rdf:resource="https://identifiers.org/ec-code/2.4.2.1"/>
                  <rdf:li rdf:resource="https://identifiers.org/ec-code/2.4.2.15"/>
                </rdf:Bag>
              </bqbiol:is>
            </rdf:Description>
          </rdf:RDF>
        </annotation>
        <listOfReactants>
          <speciesReference species="M_cpd00009_c0" stoichiometry="1" constant="true"/>
          <speciesReference species="M_cpd00311_c0" stoichiometry="1" constant="true"/>
        </listOfReactants>
        <listOfProducts>
          <speciesReference species="M_cpd00207_c0" stoichiometry="1" constant="true"/>
          <speciesReference species="M_cpd00475_c0" stoichiometry="1" constant="true"/>
        </listOfProducts>
        <fbc:geneProductAssociation>
          <fbc:geneProductRef fbc:geneProduct="G_JCVISYN3_0747"/>
        </fbc:geneProductAssociation>
      </reaction>
      <reaction metaid="meta_R_rxn01859_c0" sboTerm="SBO:0000176" id="R_rxn01859_c0" name="Deoxyadenosine:orthophosphate ribosyltransferase_c0" reversible="true" fast="false" fbc:lowerFluxBound="cobra_default_lb" fbc:upperFluxBound="cobra_default_ub">
        <annotation>
          <rdf:RDF xmlns:rdf="http://www.w3.org/1999/02/22-rdf-syntax-ns#" xmlns:dcterms="http://purl.org/dc/terms/" xmlns:vCard="http://www.w3.org/2001/vcard-rdf/3.0#" xmlns:vCard4="http://www.w3.org/2006/vcard/ns#" xmlns:bqbiol="http://biomodels.net/biology-qualifiers/" xmlns:bqmodel="http://biomodels.net/model-qualifiers/">
            <rdf:Description rdf:about="#meta_R_rxn01859_c0">
              <bqbiol:is>
                <rdf:Bag>
                  <rdf:li rdf:resource="https://identifiers.org/bigg.reaction/PUNP2"/>
                  <rdf:li rdf:resource="https://identifiers.org/bigg.reaction/PNP1_4"/>
                  <rdf:li rdf:resource="https://identifiers.org/biocyc/META:DEOXYADENPHOSPHOR-RXN"/>
                  <rdf:li rdf:resource="https://identifiers.org/kegg.reaction/R02557"/>
                  <rdf:li rdf:resource="https://identifiers.org/seed.reaction/rxn01859"/>
                  <rdf:li rdf:resource="https://identifiers.org/rhea/27745"/>
                  <rdf:li rdf:resource="https://identifiers.org/metanetx.reaction/MNXR103344"/>
                  <rdf:li rdf:resource="https://identifiers.org/metanetx.reaction/MNXR138728"/>
                  <rdf:li rdf:resource="https://identifiers.org/ec-code/2.4.2.1"/>
                </rdf:Bag>
              </bqbiol:is>
            </rdf:Description>
          </rdf:RDF>
        </annotation>
        <listOfReactants>
          <speciesReference species="M_cpd00009_c0" stoichiometry="1" constant="true"/>
          <speciesReference species="M_cpd00438_c0" stoichiometry="1" constant="true"/>
        </listOfReactants>
        <listOfProducts>
          <speciesReference species="M_cpd00128_c0" stoichiometry="1" constant="true"/>
          <speciesReference species="M_cpd00509_c0" stoichiometry="1" constant="true"/>
        </listOfProducts>
        <fbc:geneProductAssociation>
          <fbc:geneProductRef fbc:geneProduct="G_JCVISYN3_0747"/>
        </fbc:geneProductAssociation>
      </reaction>
      <reaction metaid="meta_R_rxn01138_c0" sboTerm="SBO:0000176" id="R_rxn01138_c0" name="Adenosine:phosphate alpha-D-ribosyltransferase_c0" reversible="true" fast="false" fbc:lowerFluxBound="cobra_default_lb" fbc:upperFluxBound="cobra_default_ub">
        <annotation>
          <rdf:RDF xmlns:rdf="http://www.w3.org/1999/02/22-rdf-syntax-ns#" xmlns:dcterms="http://purl.org/dc/terms/" xmlns:vCard="http://www.w3.org/2001/vcard-rdf/3.0#" xmlns:vCard4="http://www.w3.org/2006/vcard/ns#" xmlns:bqbiol="http://biomodels.net/biology-qualifiers/" xmlns:bqmodel="http://biomodels.net/model-qualifiers/">
            <rdf:Description rdf:about="#meta_R_rxn01138_c0">
              <bqbiol:is>
                <rdf:Bag>
                  <rdf:li rdf:resource="https://identifiers.org/bigg.reaction/U103"/>
                  <rdf:li rdf:resource="https://identifiers.org/bigg.reaction/PNP1_10"/>
                  <rdf:li rdf:resource="https://identifiers.org/bigg.reaction/PNP1_7"/>
                  <rdf:li rdf:resource="https://identifiers.org/bigg.reaction/PUNP1m"/>
                  <rdf:li rdf:resource="https://identifiers.org/bigg.reaction/PUNP1"/>
                  <rdf:li rdf:resource="https://identifiers.org/biocyc/META:ADENPHOSPHOR-RXN"/>
                  <rdf:li rdf:resource="https://identifiers.org/kegg.reaction/R01561"/>
                  <rdf:li rdf:resource="https://identifiers.org/seed.reaction/rxn01138"/>
                  <rdf:li rdf:resource="https://identifiers.org/rhea/27645"/>
                  <rdf:li rdf:resource="https://identifiers.org/metanetx.reaction/MNXR103343"/>
                  <rdf:li rdf:resource="https://identifiers.org/ec-code/2.4.2.1"/>
                </rdf:Bag>
              </bqbiol:is>
            </rdf:Description>
          </rdf:RDF>
        </annotation>
        <listOfReactants>
          <speciesReference species="M_cpd00009_c0" stoichiometry="1" constant="true"/>
          <speciesReference species="M_cpd00182_c0" stoichiometry="1" constant="true"/>
        </listOfReactants>
        <listOfProducts>
          <speciesReference species="M_cpd00128_c0" stoichiometry="1" constant="true"/>
          <speciesReference species="M_cpd00475_c0" stoichiometry="1" constant="true"/>
        </listOfProducts>
        <fbc:geneProductAssociation>
          <fbc:geneProductRef fbc:geneProduct="G_JCVISYN3_0747"/>
        </fbc:geneProductAssociation>
      </reaction>
      <reaction metaid="meta_R_PHE4P_c0" sboTerm="SBO:0000176" id="R_PHE4P_c0" name="PHE4P" reversible="false" fast="false" fbc:lowerFluxBound="cobra_0_bound" fbc:upperFluxBound="cobra_default_ub">
        <listOfReactants>
          <speciesReference species="M_cpd00001_c0" stoichiometry="3" constant="true"/>
          <speciesReference species="M_phe4_c0" stoichiometry="1" constant="true"/>
        </listOfReactants>
        <listOfProducts>
          <speciesReference species="M_cpd00066_c0" stoichiometry="4" constant="true"/>
        </listOfProducts>
        <fbc:geneProductAssociation>
          <fbc:and>
            <fbc:geneProductRef fbc:geneProduct="G_JCVISYN3_0305"/>
            <fbc:geneProductRef fbc:geneProduct="G_JCVISYN3_0444"/>
            <fbc:geneProductRef fbc:geneProduct="G_JCVISYN3_0133"/>
          </fbc:and>
        </fbc:geneProductAssociation>
      </reaction>
      <reaction metaid="meta_R_DAGGALT_c0" sboTerm="SBO:0000176" id="R_DAGGALT_c0" name="DAGGALT" reversible="false" fast="false" fbc:lowerFluxBound="cobra_0_bound" fbc:upperFluxBound="cobra_default_ub">
        <listOfReactants>
          <speciesReference species="M_cpd02338_c0" stoichiometry="1" constant="true"/>
          <speciesReference species="M_cpd11423_c0" stoichiometry="1" constant="true"/>
        </listOfReactants>
        <listOfProducts>
          <speciesReference species="M_cpd00014_c0" stoichiometry="1" constant="true"/>
          <speciesReference species="M_cpd00067_c0" stoichiometry="1" constant="true"/>
          <speciesReference species="M_cpd12371_c0" stoichiometry="1" constant="true"/>
        </listOfProducts>
        <fbc:geneProductAssociation>
          <fbc:and>
            <fbc:geneProductRef fbc:geneProduct="G_JCVISYN3_0697"/>
            <fbc:geneProductRef fbc:geneProduct="G_JCVISYN3_0114"/>
          </fbc:and>
        </fbc:geneProductAssociation>
      </reaction>
      <reaction metaid="meta_R_rxn05469_c0" sboTerm="SBO:0000655" id="R_rxn05469_c0" name="pyruvate reversible transport via proton symport_c0" reversible="true" fast="false" fbc:lowerFluxBound="cobra_default_lb" fbc:upperFluxBound="cobra_default_ub">
        <annotation>
          <rdf:RDF xmlns:rdf="http://www.w3.org/1999/02/22-rdf-syntax-ns#" xmlns:dcterms="http://purl.org/dc/terms/" xmlns:vCard="http://www.w3.org/2001/vcard-rdf/3.0#" xmlns:vCard4="http://www.w3.org/2006/vcard/ns#" xmlns:bqbiol="http://biomodels.net/biology-qualifiers/" xmlns:bqmodel="http://biomodels.net/model-qualifiers/">
            <rdf:Description rdf:about="#meta_R_rxn05469_c0">
              <bqbiol:is>
                <rdf:Bag>
                  <rdf:li rdf:resource="https://identifiers.org/seed.reaction/rxn05469"/>
                  <rdf:li rdf:resource="https://identifiers.org/bigg.reaction/PYRt2m"/>
                  <rdf:li rdf:resource="https://identifiers.org/bigg.reaction/PYRt2"/>
                  <rdf:li rdf:resource="https://identifiers.org/bigg.reaction/PYRt2p"/>
                  <rdf:li rdf:resource="https://identifiers.org/bigg.reaction/JEN1_2"/>
                  <rdf:li rdf:resource="https://identifiers.org/bigg.reaction/PYRt2rpp"/>
                  <rdf:li rdf:resource="https://identifiers.org/bigg.reaction/U133"/>
                  <rdf:li rdf:resource="https://identifiers.org/bigg.reaction/PYRt2r"/>
                  <rdf:li rdf:resource="https://identifiers.org/metanetx.reaction/MNXR103385"/>
                  <rdf:li rdf:resource="https://identifiers.org/biocyc/META:TRANS-RXN-335"/>
                </rdf:Bag>
              </bqbiol:is>
            </rdf:Description>
          </rdf:RDF>
        </annotation>
        <listOfReactants>
          <speciesReference species="M_cpd00020_c0" stoichiometry="1" constant="true"/>
          <speciesReference species="M_cpd00067_c0" stoichiometry="1" constant="true"/>
        </listOfReactants>
        <listOfProducts>
          <speciesReference species="M_cpd00020_e0" stoichiometry="1" constant="true"/>
          <speciesReference species="M_cpd00067_e0" stoichiometry="1" constant="true"/>
        </listOfProducts>
      </reaction>
      <reaction metaid="meta_R_rxn00126_c0" sboTerm="SBO:0000176" id="R_rxn00126_c0" name="ATP:L-methionine S-adenosyltransferase_c0" reversible="true" fast="false" fbc:lowerFluxBound="R_rxn00126_c0_lower_bound" fbc:upperFluxBound="cobra_default_ub">
        <annotation>
          <rdf:RDF xmlns:rdf="http://www.w3.org/1999/02/22-rdf-syntax-ns#" xmlns:dcterms="http://purl.org/dc/terms/" xmlns:vCard="http://www.w3.org/2001/vcard-rdf/3.0#" xmlns:vCard4="http://www.w3.org/2006/vcard/ns#" xmlns:bqbiol="http://biomodels.net/biology-qualifiers/" xmlns:bqmodel="http://biomodels.net/model-qualifiers/">
            <rdf:Description rdf:about="#meta_R_rxn00126_c0">
              <bqbiol:is>
                <rdf:Bag>
                  <rdf:li rdf:resource="https://identifiers.org/bigg.reaction/SAM1"/>
                  <rdf:li rdf:resource="https://identifiers.org/bigg.reaction/SAM2"/>
                  <rdf:li rdf:resource="https://identifiers.org/bigg.reaction/METAT"/>
                  <rdf:li rdf:resource="https://identifiers.org/biocyc/META:S-ADENMETSYN-RXN"/>
                  <rdf:li rdf:resource="https://identifiers.org/kegg.reaction/R00177"/>
                  <rdf:li rdf:resource="https://identifiers.org/seed.reaction/rxn00126"/>
                  <rdf:li rdf:resource="https://identifiers.org/rhea/21081"/>
                  <rdf:li rdf:resource="https://identifiers.org/rhea/21083"/>
                  <rdf:li rdf:resource="https://identifiers.org/metanetx.reaction/MNXR101407"/>
                  <rdf:li rdf:resource="https://identifiers.org/ec-code/2.5.1.6"/>
                </rdf:Bag>
              </bqbiol:is>
            </rdf:Description>
          </rdf:RDF>
        </annotation>
        <listOfReactants>
          <speciesReference species="M_cpd00001_c0" stoichiometry="1" constant="true"/>
          <speciesReference species="M_cpd00002_c0" stoichiometry="1" constant="true"/>
          <speciesReference species="M_cpd00060_c0" stoichiometry="1" constant="true"/>
        </listOfReactants>
        <listOfProducts>
          <speciesReference species="M_cpd00009_c0" stoichiometry="1" constant="true"/>
          <speciesReference species="M_cpd00012_c0" stoichiometry="1" constant="true"/>
          <speciesReference species="M_cpd00017_c0" stoichiometry="1" constant="true"/>
        </listOfProducts>
        <fbc:geneProductAssociation>
          <fbc:geneProductRef fbc:geneProduct="G_JCVISYN3_0432"/>
        </fbc:geneProductAssociation>
      </reaction>
      <reaction metaid="meta_R_COAabc_c0" sboTerm="SBO:0000655" id="R_COAabc_c0" name="COAabc" reversible="false" fast="false" fbc:lowerFluxBound="cobra_0_bound" fbc:upperFluxBound="cobra_default_ub">
        <listOfReactants>
          <speciesReference species="M_cpd00001_c0" stoichiometry="1" constant="true"/>
          <speciesReference species="M_cpd00002_c0" stoichiometry="1" constant="true"/>
          <speciesReference species="M_cpd00010_e0" stoichiometry="1" constant="true"/>
        </listOfReactants>
        <listOfProducts>
          <speciesReference species="M_cpd00008_c0" stoichiometry="1" constant="true"/>
          <speciesReference species="M_cpd00009_c0" stoichiometry="1" constant="true"/>
          <speciesReference species="M_cpd00010_c0" stoichiometry="1" constant="true"/>
          <speciesReference species="M_cpd00067_c0" stoichiometry="1" constant="true"/>
        </listOfProducts>
        <fbc:geneProductAssociation>
          <fbc:and>
            <fbc:geneProductRef fbc:geneProduct="G_JCVISYN3_0643"/>
            <fbc:geneProductRef fbc:geneProduct="G_JCVISYN3_0642"/>
            <fbc:geneProductRef fbc:geneProduct="G_JCVISYN3_0641"/>
            <fbc:geneProductRef fbc:geneProduct="G_JCVISYN3_0836"/>
          </fbc:and>
        </fbc:geneProductAssociation>
      </reaction>
      <reaction metaid="meta_R_GHMT2_c0" sboTerm="SBO:0000176" id="R_GHMT2_c0" name="GHMT2" reversible="false" fast="false" fbc:lowerFluxBound="cobra_0_bound" fbc:upperFluxBound="cobra_default_ub">
        <listOfReactants>
          <speciesReference species="M_cpd00001_c0" stoichiometry="1" constant="true"/>
          <speciesReference species="M_methfglu3_c0" stoichiometry="1" constant="true"/>
        </listOfReactants>
        <listOfProducts>
          <speciesReference species="M_5fthfglu3_c0" stoichiometry="1" constant="true"/>
          <speciesReference species="M_cpd00067_c0" stoichiometry="1" constant="true"/>
        </listOfProducts>
        <fbc:geneProductAssociation>
          <fbc:geneProductRef fbc:geneProduct="G_JCVISYN3_0799"/>
        </fbc:geneProductAssociation>
      </reaction>
      <reaction metaid="meta_R_ASP4abc_c0" sboTerm="SBO:0000185" id="R_ASP4abc_c0" name="ASP4abc" reversible="false" fast="false" fbc:lowerFluxBound="cobra_0_bound" fbc:upperFluxBound="cobra_default_ub">
        <listOfReactants>
          <speciesReference species="M_asp4_e0" stoichiometry="1" constant="true"/>
          <speciesReference species="M_cpd00001_c0" stoichiometry="1" constant="true"/>
          <speciesReference species="M_cpd00002_c0" stoichiometry="1" constant="true"/>
        </listOfReactants>
        <listOfProducts>
          <speciesReference species="M_asp4_c0" stoichiometry="1" constant="true"/>
          <speciesReference species="M_cpd00008_c0" stoichiometry="1" constant="true"/>
          <speciesReference species="M_cpd00009_c0" stoichiometry="1" constant="true"/>
          <speciesReference species="M_cpd00067_c0" stoichiometry="1" constant="true"/>
        </listOfProducts>
        <fbc:geneProductAssociation>
          <fbc:and>
            <fbc:geneProductRef fbc:geneProduct="G_JCVISYN3_0165"/>
            <fbc:geneProductRef fbc:geneProduct="G_JCVISYN3_0169"/>
            <fbc:geneProductRef fbc:geneProduct="G_JCVISYN3_0166"/>
            <fbc:geneProductRef fbc:geneProduct="G_JCVISYN3_0168"/>
            <fbc:geneProductRef fbc:geneProduct="G_JCVISYN3_0167"/>
          </fbc:and>
        </fbc:geneProductAssociation>
      </reaction>
      <reaction metaid="meta_R_rxn00119_c0" sboTerm="SBO:0000176" id="R_rxn00119_c0" name="ATP:UMP phosphotransferase_c0" reversible="true" fast="false" fbc:lowerFluxBound="cobra_default_lb" fbc:upperFluxBound="cobra_default_ub">
        <annotation>
          <rdf:RDF xmlns:rdf="http://www.w3.org/1999/02/22-rdf-syntax-ns#" xmlns:dcterms="http://purl.org/dc/terms/" xmlns:vCard="http://www.w3.org/2001/vcard-rdf/3.0#" xmlns:vCard4="http://www.w3.org/2006/vcard/ns#" xmlns:bqbiol="http://biomodels.net/biology-qualifiers/" xmlns:bqmodel="http://biomodels.net/model-qualifiers/">
            <rdf:Description rdf:about="#meta_R_rxn00119_c0">
              <bqbiol:is>
                <rdf:Bag>
                  <rdf:li rdf:resource="https://identifiers.org/bigg.reaction/URIDK1"/>
                  <rdf:li rdf:resource="https://identifiers.org/bigg.reaction/UMPKURIDK1"/>
                  <rdf:li rdf:resource="https://identifiers.org/bigg.reaction/URA6_2"/>
                  <rdf:li rdf:resource="https://identifiers.org/bigg.reaction/URA6_1"/>
                  <rdf:li rdf:resource="https://identifiers.org/bigg.reaction/UMPK"/>
                  <rdf:li rdf:resource="https://identifiers.org/bigg.reaction/UMPKn"/>
                  <rdf:li rdf:resource="https://identifiers.org/biocyc/META:RXN-12002"/>
                  <rdf:li rdf:resource="https://identifiers.org/biocyc/META:2.7.4.22-RXN"/>
                  <rdf:li rdf:resource="https://identifiers.org/kegg.reaction/R00158"/>
                  <rdf:li rdf:resource="https://identifiers.org/seed.reaction/rxn00119"/>
                  <rdf:li rdf:resource="https://identifiers.org/rhea/24403"/>
                  <rdf:li rdf:resource="https://identifiers.org/rhea/24401"/>
                  <rdf:li rdf:resource="https://identifiers.org/metanetx.reaction/MNXR105118"/>
                  <rdf:li rdf:resource="https://identifiers.org/ec-code/2.7.4.14"/>
                  <rdf:li rdf:resource="https://identifiers.org/ec-code/2.7.4.22"/>
                  <rdf:li rdf:resource="https://identifiers.org/ec-code/2.7.4.4"/>
                </rdf:Bag>
              </bqbiol:is>
            </rdf:Description>
          </rdf:RDF>
        </annotation>
        <listOfReactants>
          <speciesReference species="M_cpd00002_c0" stoichiometry="1" constant="true"/>
          <speciesReference species="M_cpd00091_c0" stoichiometry="1" constant="true"/>
        </listOfReactants>
        <listOfProducts>
          <speciesReference species="M_cpd00008_c0" stoichiometry="1" constant="true"/>
          <speciesReference species="M_cpd00014_c0" stoichiometry="1" constant="true"/>
        </listOfProducts>
        <fbc:geneProductAssociation>
          <fbc:geneProductRef fbc:geneProduct="G_JCVISYN3_0537"/>
        </fbc:geneProductAssociation>
      </reaction>
      <reaction metaid="meta_R_rxn01509_c0" sboTerm="SBO:0000176" id="R_rxn01509_c0" name="ATP:dGMP phosphotransferase_c0" reversible="true" fast="false" fbc:lowerFluxBound="cobra_default_lb" fbc:upperFluxBound="cobra_default_ub">
        <annotation>
          <rdf:RDF xmlns:rdf="http://www.w3.org/1999/02/22-rdf-syntax-ns#" xmlns:dcterms="http://purl.org/dc/terms/" xmlns:vCard="http://www.w3.org/2001/vcard-rdf/3.0#" xmlns:vCard4="http://www.w3.org/2006/vcard/ns#" xmlns:bqbiol="http://biomodels.net/biology-qualifiers/" xmlns:bqmodel="http://biomodels.net/model-qualifiers/">
            <rdf:Description rdf:about="#meta_R_rxn01509_c0">
              <bqbiol:is>
                <rdf:Bag>
                  <rdf:li rdf:resource="https://identifiers.org/bigg.reaction/GUK1_2"/>
                  <rdf:li rdf:resource="https://identifiers.org/bigg.reaction/DGK1"/>
                  <rdf:li rdf:resource="https://identifiers.org/biocyc/META:GMKALT-RXN"/>
                  <rdf:li rdf:resource="https://identifiers.org/kegg.reaction/R02090"/>
                  <rdf:li rdf:resource="https://identifiers.org/seed.reaction/rxn01509"/>
                  <rdf:li rdf:resource="https://identifiers.org/rhea/12700"/>
                  <rdf:li rdf:resource="https://identifiers.org/rhea/12698"/>
                  <rdf:li rdf:resource="https://identifiers.org/metanetx.reaction/MNXR97320"/>
                  <rdf:li rdf:resource="https://identifiers.org/ec-code/2.7.4.12"/>
                  <rdf:li rdf:resource="https://identifiers.org/ec-code/2.7.4.8"/>
                </rdf:Bag>
              </bqbiol:is>
            </rdf:Description>
          </rdf:RDF>
        </annotation>
        <listOfReactants>
          <speciesReference species="M_cpd00002_c0" stoichiometry="1" constant="true"/>
          <speciesReference species="M_cpd00296_c0" stoichiometry="1" constant="true"/>
        </listOfReactants>
        <listOfProducts>
          <speciesReference species="M_cpd00008_c0" stoichiometry="1" constant="true"/>
          <speciesReference species="M_cpd00295_c0" stoichiometry="1" constant="true"/>
        </listOfProducts>
        <fbc:geneProductAssociation>
          <fbc:geneProductRef fbc:geneProduct="G_JCVISYN3_0203"/>
        </fbc:geneProductAssociation>
      </reaction>
      <reaction metaid="meta_R_GHMT_c0" sboTerm="SBO:0000176" id="R_GHMT_c0" name="GHMT" reversible="true" fast="false" fbc:lowerFluxBound="cobra_default_lb" fbc:upperFluxBound="cobra_default_ub">
        <listOfReactants>
          <speciesReference species="M_cpd00054_c0" stoichiometry="1" constant="true"/>
          <speciesReference species="M_thfglu3_c0" stoichiometry="1" constant="true"/>
        </listOfReactants>
        <listOfProducts>
          <speciesReference species="M_cpd00001_c0" stoichiometry="1" constant="true"/>
          <speciesReference species="M_cpd00033_c0" stoichiometry="1" constant="true"/>
          <speciesReference species="M_mlthfglu3_c0" stoichiometry="1" constant="true"/>
        </listOfProducts>
        <fbc:geneProductAssociation>
          <fbc:geneProductRef fbc:geneProduct="G_JCVISYN3_0799"/>
        </fbc:geneProductAssociation>
      </reaction>
      <reaction metaid="meta_R_rxn00747_c0" sboTerm="SBO:0000176" id="R_rxn00747_c0" name="D-glyceraldehyde-3-phosphate aldose-ketose-isomerase_c0" reversible="true" fast="false" fbc:lowerFluxBound="cobra_default_lb" fbc:upperFluxBound="cobra_default_ub">
        <annotation>
          <rdf:RDF xmlns:rdf="http://www.w3.org/1999/02/22-rdf-syntax-ns#" xmlns:dcterms="http://purl.org/dc/terms/" xmlns:vCard="http://www.w3.org/2001/vcard-rdf/3.0#" xmlns:vCard4="http://www.w3.org/2006/vcard/ns#" xmlns:bqbiol="http://biomodels.net/biology-qualifiers/" xmlns:bqmodel="http://biomodels.net/model-qualifiers/">
            <rdf:Description rdf:about="#meta_R_rxn00747_c0">
              <bqbiol:is>
                <rdf:Bag>
                  <rdf:li rdf:resource="https://identifiers.org/bigg.reaction/TPI"/>
                  <rdf:li rdf:resource="https://identifiers.org/biocyc/META:TRIOSEPISOMERIZATION-RXN"/>
                  <rdf:li rdf:resource="https://identifiers.org/kegg.reaction/R01015"/>
                  <rdf:li rdf:resource="https://identifiers.org/seed.reaction/rxn00747"/>
                  <rdf:li rdf:resource="https://identifiers.org/rhea/18588"/>
                  <rdf:li rdf:resource="https://identifiers.org/metanetx.reaction/MNXR104918"/>
                  <rdf:li rdf:resource="https://identifiers.org/ec-code/5.3.1.1"/>
                </rdf:Bag>
              </bqbiol:is>
            </rdf:Description>
          </rdf:RDF>
        </annotation>
        <listOfReactants>
          <speciesReference species="M_cpd00095_c0" stoichiometry="1" constant="true"/>
        </listOfReactants>
        <listOfProducts>
          <speciesReference species="M_cpd00102_c0" stoichiometry="1" constant="true"/>
        </listOfProducts>
        <fbc:geneProductAssociation>
          <fbc:geneProductRef fbc:geneProduct="G_JCVISYN3_0727"/>
        </fbc:geneProductAssociation>
      </reaction>
      <reaction metaid="meta_R_rxn29068_c0" sboTerm="SBO:0000655" id="R_rxn29068_c0" name="TRANS-RXN-162.cp_c0" reversible="false" fast="false" fbc:lowerFluxBound="cobra_0_bound" fbc:upperFluxBound="cobra_default_ub">
        <annotation>
          <rdf:RDF xmlns:rdf="http://www.w3.org/1999/02/22-rdf-syntax-ns#" xmlns:dcterms="http://purl.org/dc/terms/" xmlns:vCard="http://www.w3.org/2001/vcard-rdf/3.0#" xmlns:vCard4="http://www.w3.org/2006/vcard/ns#" xmlns:bqbiol="http://biomodels.net/biology-qualifiers/" xmlns:bqmodel="http://biomodels.net/model-qualifiers/">
            <rdf:Description rdf:about="#meta_R_rxn29068_c0">
              <bqbiol:is>
                <rdf:Bag>
                  <rdf:li rdf:resource="https://identifiers.org/seed.reaction/rxn29068"/>
                  <rdf:li rdf:resource="https://identifiers.org/metanetx.reaction/MNXR123928"/>
                  <rdf:li rdf:resource="https://identifiers.org/biocyc/META:TRANS-RXN-162"/>
                </rdf:Bag>
              </bqbiol:is>
            </rdf:Description>
          </rdf:RDF>
        </annotation>
        <listOfReactants>
          <speciesReference species="M_cpd00023_e0" stoichiometry="1" constant="true"/>
          <speciesReference species="M_cpd00067_e0" stoichiometry="2" constant="true"/>
        </listOfReactants>
        <listOfProducts>
          <speciesReference species="M_cpd00023_c0" stoichiometry="1" constant="true"/>
          <speciesReference species="M_cpd00067_c0" stoichiometry="2" constant="true"/>
        </listOfProducts>
        <fbc:geneProductAssociation>
          <fbc:geneProductRef fbc:geneProduct="G_JCVISYN3_0886"/>
        </fbc:geneProductAssociation>
      </reaction>
      <reaction metaid="meta_R_rxn30431_c0" sboTerm="SBO:0000176" id="R_rxn30431_c0" name="ribonucleoside-diphosphate reductase (UDP), nuclear_c0" reversible="false" fast="false" fbc:lowerFluxBound="cobra_0_bound" fbc:upperFluxBound="cobra_default_ub">
        <annotation>
          <rdf:RDF xmlns:rdf="http://www.w3.org/1999/02/22-rdf-syntax-ns#" xmlns:dcterms="http://purl.org/dc/terms/" xmlns:vCard="http://www.w3.org/2001/vcard-rdf/3.0#" xmlns:vCard4="http://www.w3.org/2006/vcard/ns#" xmlns:bqbiol="http://biomodels.net/biology-qualifiers/" xmlns:bqmodel="http://biomodels.net/model-qualifiers/">
            <rdf:Description rdf:about="#meta_R_rxn30431_c0">
              <bqbiol:is>
                <rdf:Bag>
                  <rdf:li rdf:resource="https://identifiers.org/bigg.reaction/RNDR4"/>
                  <rdf:li rdf:resource="https://identifiers.org/bigg.reaction/RNDR5B12"/>
                  <rdf:li rdf:resource="https://identifiers.org/bigg.reaction/RNDR4n"/>
                  <rdf:li rdf:resource="https://identifiers.org/biocyc/META:UDPREDUCT-RXN"/>
                  <rdf:li rdf:resource="https://identifiers.org/kegg.reaction/R02018"/>
                  <rdf:li rdf:resource="https://identifiers.org/seed.reaction/rxn30431"/>
                  <rdf:li rdf:resource="https://identifiers.org/rhea/28029"/>
                  <rdf:li rdf:resource="https://identifiers.org/rhea/28028"/>
                  <rdf:li rdf:resource="https://identifiers.org/metanetx.reaction/MNXR104066"/>
                  <rdf:li rdf:resource="https://identifiers.org/ec-code/1.17.4.1"/>
                </rdf:Bag>
              </bqbiol:is>
            </rdf:Description>
          </rdf:RDF>
        </annotation>
        <listOfReactants>
          <speciesReference species="M_cpd00014_c0" stoichiometry="1" constant="true"/>
          <speciesReference species="M_cpd11421_c0" stoichiometry="1" constant="true"/>
        </listOfReactants>
        <listOfProducts>
          <speciesReference species="M_cpd00001_c0" stoichiometry="1" constant="true"/>
          <speciesReference species="M_cpd00978_c0" stoichiometry="1" constant="true"/>
          <speciesReference species="M_cpd11420_c0" stoichiometry="1" constant="true"/>
        </listOfProducts>
        <fbc:geneProductAssociation>
          <fbc:and>
            <fbc:geneProductRef fbc:geneProduct="G_JCVISYN3_0772"/>
            <fbc:geneProductRef fbc:geneProduct="G_JCVISYN3_0771"/>
            <fbc:geneProductRef fbc:geneProduct="G_JCVISYN3_0773"/>
          </fbc:and>
        </fbc:geneProductAssociation>
      </reaction>
      <reaction metaid="meta_R_rxn30430_c0" sboTerm="SBO:0000176" id="R_rxn30430_c0" name="ribonucleoside-diphosphate reductase (CDP), nuclear_c0" reversible="false" fast="false" fbc:lowerFluxBound="cobra_0_bound" fbc:upperFluxBound="cobra_default_ub">
        <annotation>
          <rdf:RDF xmlns:rdf="http://www.w3.org/1999/02/22-rdf-syntax-ns#" xmlns:dcterms="http://purl.org/dc/terms/" xmlns:vCard="http://www.w3.org/2001/vcard-rdf/3.0#" xmlns:vCard4="http://www.w3.org/2006/vcard/ns#" xmlns:bqbiol="http://biomodels.net/biology-qualifiers/" xmlns:bqmodel="http://biomodels.net/model-qualifiers/">
            <rdf:Description rdf:about="#meta_R_rxn30430_c0">
              <bqbiol:is>
                <rdf:Bag>
                  <rdf:li rdf:resource="https://identifiers.org/bigg.reaction/RNDR3n"/>
                  <rdf:li rdf:resource="https://identifiers.org/bigg.reaction/RNDR3"/>
                  <rdf:li rdf:resource="https://identifiers.org/biocyc/META:CDPREDUCT-RXN"/>
                  <rdf:li rdf:resource="https://identifiers.org/kegg.reaction/R02024"/>
                  <rdf:li rdf:resource="https://identifiers.org/seed.reaction/rxn30430"/>
                  <rdf:li rdf:resource="https://identifiers.org/rhea/28041"/>
                  <rdf:li rdf:resource="https://identifiers.org/rhea/28040"/>
                  <rdf:li rdf:resource="https://identifiers.org/metanetx.reaction/MNXR104064"/>
                  <rdf:li rdf:resource="https://identifiers.org/ec-code/1.17.4.1"/>
                </rdf:Bag>
              </bqbiol:is>
            </rdf:Description>
          </rdf:RDF>
        </annotation>
        <listOfReactants>
          <speciesReference species="M_cpd00096_c0" stoichiometry="1" constant="true"/>
          <speciesReference species="M_cpd11421_c0" stoichiometry="1" constant="true"/>
        </listOfReactants>
        <listOfProducts>
          <speciesReference species="M_cpd00001_c0" stoichiometry="1" constant="true"/>
          <speciesReference species="M_cpd00533_c0" stoichiometry="1" constant="true"/>
          <speciesReference species="M_cpd11420_c0" stoichiometry="1" constant="true"/>
        </listOfProducts>
        <fbc:geneProductAssociation>
          <fbc:and>
            <fbc:geneProductRef fbc:geneProduct="G_JCVISYN3_0772"/>
            <fbc:geneProductRef fbc:geneProduct="G_JCVISYN3_0771"/>
            <fbc:geneProductRef fbc:geneProduct="G_JCVISYN3_0773"/>
          </fbc:and>
        </fbc:geneProductAssociation>
      </reaction>
      <reaction metaid="meta_R_rxn05233_c0" sboTerm="SBO:0000176" id="R_rxn05233_c0" name="2&apos;-Deoxyguanosine 5&apos;-diphosphate:oxidized-thioredoxin 2&apos;-oxidoreductase_c0" reversible="true" fast="false" fbc:lowerFluxBound="R_rxn05233_c0_lower_bound" fbc:upperFluxBound="cobra_default_ub">
        <annotation>
          <rdf:RDF xmlns:rdf="http://www.w3.org/1999/02/22-rdf-syntax-ns#" xmlns:dcterms="http://purl.org/dc/terms/" xmlns:vCard="http://www.w3.org/2001/vcard-rdf/3.0#" xmlns:vCard4="http://www.w3.org/2006/vcard/ns#" xmlns:bqbiol="http://biomodels.net/biology-qualifiers/" xmlns:bqmodel="http://biomodels.net/model-qualifiers/">
            <rdf:Description rdf:about="#meta_R_rxn05233_c0">
              <bqbiol:is>
                <rdf:Bag>
                  <rdf:li rdf:resource="https://identifiers.org/bigg.reaction/RNDR2n"/>
                  <rdf:li rdf:resource="https://identifiers.org/bigg.reaction/RNDR2"/>
                  <rdf:li rdf:resource="https://identifiers.org/biocyc/META:GDPREDUCT-RXN"/>
                  <rdf:li rdf:resource="https://identifiers.org/kegg.reaction/R02019"/>
                  <rdf:li rdf:resource="https://identifiers.org/seed.reaction/rxn05233"/>
                  <rdf:li rdf:resource="https://identifiers.org/rhea/28033"/>
                  <rdf:li rdf:resource="https://identifiers.org/rhea/28032"/>
                  <rdf:li rdf:resource="https://identifiers.org/metanetx.reaction/MNXR104062"/>
                  <rdf:li rdf:resource="https://identifiers.org/ec-code/1.17.4.1"/>
                </rdf:Bag>
              </bqbiol:is>
            </rdf:Description>
          </rdf:RDF>
        </annotation>
        <listOfReactants>
          <speciesReference species="M_cpd00031_c0" stoichiometry="1" constant="true"/>
          <speciesReference species="M_cpd11421_c0" stoichiometry="1" constant="true"/>
        </listOfReactants>
        <listOfProducts>
          <speciesReference species="M_cpd00001_c0" stoichiometry="1" constant="true"/>
          <speciesReference species="M_cpd00295_c0" stoichiometry="1" constant="true"/>
          <speciesReference species="M_cpd11420_c0" stoichiometry="1" constant="true"/>
        </listOfProducts>
        <fbc:geneProductAssociation>
          <fbc:and>
            <fbc:geneProductRef fbc:geneProduct="G_JCVISYN3_0772"/>
            <fbc:geneProductRef fbc:geneProduct="G_JCVISYN3_0771"/>
            <fbc:geneProductRef fbc:geneProduct="G_JCVISYN3_0773"/>
          </fbc:and>
        </fbc:geneProductAssociation>
      </reaction>
      <reaction metaid="meta_R_rxn05231_c0" sboTerm="SBO:0000176" id="R_rxn05231_c0" name="2&apos;-Deoxyadenosine 5&apos;-diphosphate:oxidized-thioredoxin 2&apos;-oxidoreductase_c0" reversible="true" fast="false" fbc:lowerFluxBound="R_rxn05231_c0_lower_bound" fbc:upperFluxBound="cobra_default_ub">
        <annotation>
          <rdf:RDF xmlns:rdf="http://www.w3.org/1999/02/22-rdf-syntax-ns#" xmlns:dcterms="http://purl.org/dc/terms/" xmlns:vCard="http://www.w3.org/2001/vcard-rdf/3.0#" xmlns:vCard4="http://www.w3.org/2006/vcard/ns#" xmlns:bqbiol="http://biomodels.net/biology-qualifiers/" xmlns:bqmodel="http://biomodels.net/model-qualifiers/">
            <rdf:Description rdf:about="#meta_R_rxn05231_c0">
              <bqbiol:is>
                <rdf:Bag>
                  <rdf:li rdf:resource="https://identifiers.org/bigg.reaction/RNDR1"/>
                  <rdf:li rdf:resource="https://identifiers.org/bigg.reaction/RNDR1n"/>
                  <rdf:li rdf:resource="https://identifiers.org/bigg.reaction/RIBRB12"/>
                  <rdf:li rdf:resource="https://identifiers.org/biocyc/META:ADPREDUCT-RXN"/>
                  <rdf:li rdf:resource="https://identifiers.org/kegg.reaction/R02017"/>
                  <rdf:li rdf:resource="https://identifiers.org/seed.reaction/rxn05231"/>
                  <rdf:li rdf:resource="https://identifiers.org/rhea/28037"/>
                  <rdf:li rdf:resource="https://identifiers.org/rhea/28036"/>
                  <rdf:li rdf:resource="https://identifiers.org/metanetx.reaction/MNXR104060"/>
                  <rdf:li rdf:resource="https://identifiers.org/ec-code/1.17.4.1"/>
                </rdf:Bag>
              </bqbiol:is>
            </rdf:Description>
          </rdf:RDF>
        </annotation>
        <listOfReactants>
          <speciesReference species="M_cpd00008_c0" stoichiometry="1" constant="true"/>
          <speciesReference species="M_cpd11421_c0" stoichiometry="1" constant="true"/>
        </listOfReactants>
        <listOfProducts>
          <speciesReference species="M_cpd00001_c0" stoichiometry="1" constant="true"/>
          <speciesReference species="M_cpd00177_c0" stoichiometry="1" constant="true"/>
          <speciesReference species="M_cpd11420_c0" stoichiometry="1" constant="true"/>
        </listOfProducts>
        <fbc:geneProductAssociation>
          <fbc:and>
            <fbc:geneProductRef fbc:geneProduct="G_JCVISYN3_0772"/>
            <fbc:geneProductRef fbc:geneProduct="G_JCVISYN3_0771"/>
            <fbc:geneProductRef fbc:geneProduct="G_JCVISYN3_0773"/>
          </fbc:and>
        </fbc:geneProductAssociation>
      </reaction>
      <reaction metaid="meta_R_Protein__DASH__degrad_c0" sboTerm="SBO:0000176" id="R_Protein__DASH__degrad_c0" name="Protein_degrad" reversible="false" fast="false" fbc:lowerFluxBound="cobra_0_bound" fbc:upperFluxBound="cobra_default_ub">
        <listOfReactants>
          <speciesReference species="M_cpd00001_c0" stoichiometry="609" constant="true"/>
          <speciesReference species="M_cpd00002_c0" stoichiometry="225" constant="true"/>
          <speciesReference species="M_cpd11463_c0" stoichiometry="1" constant="true"/>
        </listOfReactants>
        <listOfProducts>
          <speciesReference species="M_cpd00008_c0" stoichiometry="225" constant="true"/>
          <speciesReference species="M_cpd00009_c0" stoichiometry="225" constant="true"/>
          <speciesReference species="M_cpd00023_c0" stoichiometry="27" constant="true"/>
          <speciesReference species="M_cpd00033_c0" stoichiometry="21" constant="true"/>
          <speciesReference species="M_cpd00035_c0" stoichiometry="23" constant="true"/>
          <speciesReference species="M_cpd00039_c0" stoichiometry="39" constant="true"/>
          <speciesReference species="M_cpd00041_c0" stoichiometry="23" constant="true"/>
          <speciesReference species="M_cpd00051_c0" stoichiometry="12" constant="true"/>
          <speciesReference species="M_cpd00053_c0" stoichiometry="15" constant="true"/>
          <speciesReference species="M_cpd00054_c0" stoichiometry="23" constant="true"/>
          <speciesReference species="M_cpd00060_c0" stoichiometry="7" constant="true"/>
          <speciesReference species="M_cpd00065_c0" stoichiometry="3" constant="true"/>
          <speciesReference species="M_cpd00066_c0" stoichiometry="16" constant="true"/>
          <speciesReference species="M_cpd00067_c0" stoichiometry="225" constant="true"/>
          <speciesReference species="M_cpd00069_c0" stoichiometry="13" constant="true"/>
          <speciesReference species="M_cpd00084_c0" stoichiometry="2" constant="true"/>
          <speciesReference species="M_cpd00107_c0" stoichiometry="36" constant="true"/>
          <speciesReference species="M_cpd00119_c0" stoichiometry="5" constant="true"/>
          <speciesReference species="M_cpd00129_c0" stoichiometry="11" constant="true"/>
          <speciesReference species="M_cpd00132_c0" stoichiometry="27" constant="true"/>
          <speciesReference species="M_cpd00156_c0" stoichiometry="24" constant="true"/>
          <speciesReference species="M_cpd00161_c0" stoichiometry="22" constant="true"/>
          <speciesReference species="M_cpd00322_c0" stoichiometry="36" constant="true"/>
        </listOfProducts>
        <fbc:geneProductAssociation>
          <fbc:geneProductRef fbc:geneProduct="G_JCVISYN3_0394"/>
        </fbc:geneProductAssociation>
      </reaction>
      <reaction metaid="meta_R_PDH__DASH__acald_c0" sboTerm="SBO:0000176" id="R_PDH__DASH__acald_c0" name="PDH_acald" reversible="false" fast="false" fbc:lowerFluxBound="cobra_0_bound" fbc:upperFluxBound="cobra_default_ub">
        <listOfReactants>
          <speciesReference species="M_cpd00010_c0" stoichiometry="1" constant="true"/>
          <speciesReference species="M_cpd00071_c0" stoichiometry="1" constant="true"/>
          <speciesReference species="M_cpd00213_c0" stoichiometry="1" constant="true"/>
        </listOfReactants>
        <listOfProducts>
          <speciesReference species="M_cpd00022_c0" stoichiometry="1" constant="true"/>
          <speciesReference species="M_cpd00449_c0" stoichiometry="1" constant="true"/>
        </listOfProducts>
        <fbc:geneProductAssociation>
          <fbc:geneProductRef fbc:geneProduct="G_JCVISYN3_0227"/>
        </fbc:geneProductAssociation>
      </reaction>
      <reaction metaid="meta_R_rxn01446_c0" sboTerm="SBO:0000176" id="R_rxn01446_c0" name="Deoxyguanosine:orthophosphate ribosyltransferase_c0" reversible="true" fast="false" fbc:lowerFluxBound="cobra_default_lb" fbc:upperFluxBound="cobra_default_ub">
        <annotation>
          <rdf:RDF xmlns:rdf="http://www.w3.org/1999/02/22-rdf-syntax-ns#" xmlns:dcterms="http://purl.org/dc/terms/" xmlns:vCard="http://www.w3.org/2001/vcard-rdf/3.0#" xmlns:vCard4="http://www.w3.org/2006/vcard/ns#" xmlns:bqbiol="http://biomodels.net/biology-qualifiers/" xmlns:bqmodel="http://biomodels.net/model-qualifiers/">
            <rdf:Description rdf:about="#meta_R_rxn01446_c0">
              <bqbiol:is>
                <rdf:Bag>
                  <rdf:li rdf:resource="https://identifiers.org/bigg.reaction/PUNP4"/>
                  <rdf:li rdf:resource="https://identifiers.org/bigg.reaction/PNP1_5"/>
                  <rdf:li rdf:resource="https://identifiers.org/biocyc/META:DEOXYGUANPHOSPHOR-RXN"/>
                  <rdf:li rdf:resource="https://identifiers.org/kegg.reaction/R01969"/>
                  <rdf:li rdf:resource="https://identifiers.org/seed.reaction/rxn01446"/>
                  <rdf:li rdf:resource="https://identifiers.org/rhea/27741"/>
                  <rdf:li rdf:resource="https://identifiers.org/metanetx.reaction/MNXR103346"/>
                  <rdf:li rdf:resource="https://identifiers.org/metanetx.reaction/MNXR138729"/>
                  <rdf:li rdf:resource="https://identifiers.org/ec-code/2.4.2.1"/>
                  <rdf:li rdf:resource="https://identifiers.org/ec-code/2.4.2.4"/>
                </rdf:Bag>
              </bqbiol:is>
            </rdf:Description>
          </rdf:RDF>
        </annotation>
        <listOfReactants>
          <speciesReference species="M_cpd00009_c0" stoichiometry="1" constant="true"/>
          <speciesReference species="M_cpd00277_c0" stoichiometry="1" constant="true"/>
        </listOfReactants>
        <listOfProducts>
          <speciesReference species="M_cpd00207_c0" stoichiometry="1" constant="true"/>
          <speciesReference species="M_cpd00509_c0" stoichiometry="1" constant="true"/>
        </listOfProducts>
        <fbc:geneProductAssociation>
          <fbc:geneProductRef fbc:geneProduct="G_JCVISYN3_0747"/>
        </fbc:geneProductAssociation>
      </reaction>
      <reaction metaid="meta_R_PSSYN_c0" sboTerm="SBO:0000176" id="R_PSSYN_c0" name="PSSYN" reversible="false" fast="false" fbc:lowerFluxBound="cobra_0_bound" fbc:upperFluxBound="cobra_default_ub">
        <listOfReactants>
          <speciesReference species="M_cpd02338_c0" stoichiometry="88" constant="true"/>
        </listOfReactants>
        <listOfProducts>
          <speciesReference species="M_cpd00014_c0" stoichiometry="87" constant="true"/>
          <speciesReference species="M_cpd00067_c0" stoichiometry="87" constant="true"/>
          <speciesReference species="M_udpgltn_c0" stoichiometry="1" constant="true"/>
        </listOfProducts>
        <fbc:geneProductAssociation>
          <fbc:geneProductRef fbc:geneProduct="G_JCVISYN3_0113"/>
        </fbc:geneProductAssociation>
      </reaction>
      <reaction metaid="meta_R_DNAP_c0" sboTerm="SBO:0000176" id="R_DNAP_c0" name="DNAP" reversible="false" fast="false" fbc:lowerFluxBound="cobra_0_bound" fbc:upperFluxBound="cobra_default_ub">
        <listOfReactants>
          <speciesReference species="M_cpd00001_c0" stoichiometry="137" constant="true"/>
          <speciesReference species="M_cpd00002_c0" stoichiometry="137" constant="true"/>
          <speciesReference species="M_cpd00115_c0" stoichiometry="38" constant="true"/>
          <speciesReference species="M_cpd00241_c0" stoichiometry="12" constant="true"/>
          <speciesReference species="M_cpd00356_c0" stoichiometry="12" constant="true"/>
          <speciesReference species="M_cpd00357_c0" stoichiometry="38" constant="true"/>
        </listOfReactants>
        <listOfProducts>
          <speciesReference species="M_cpd00008_c0" stoichiometry="137" constant="true"/>
          <speciesReference species="M_cpd00009_c0" stoichiometry="137" constant="true"/>
          <speciesReference species="M_cpd00012_c0" stoichiometry="100" constant="true"/>
          <speciesReference species="M_cpd00067_c0" stoichiometry="137" constant="true"/>
          <speciesReference species="M_cpd11461_c0" stoichiometry="1" constant="true"/>
        </listOfProducts>
      </reaction>
      <reaction metaid="meta_R_rxn00559_c0" sboTerm="SBO:0000176" id="R_rxn00559_c0" name="D-mannose-6-phosphate aldose-ketose-isomerase_c0" reversible="true" fast="false" fbc:lowerFluxBound="cobra_default_lb" fbc:upperFluxBound="cobra_default_ub">
        <annotation>
          <rdf:RDF xmlns:rdf="http://www.w3.org/1999/02/22-rdf-syntax-ns#" xmlns:dcterms="http://purl.org/dc/terms/" xmlns:vCard="http://www.w3.org/2001/vcard-rdf/3.0#" xmlns:vCard4="http://www.w3.org/2006/vcard/ns#" xmlns:bqbiol="http://biomodels.net/biology-qualifiers/" xmlns:bqmodel="http://biomodels.net/model-qualifiers/">
            <rdf:Description rdf:about="#meta_R_rxn00559_c0">
              <bqbiol:is>
                <rdf:Bag>
                  <rdf:li rdf:resource="https://identifiers.org/bigg.reaction/PMI40"/>
                  <rdf:li rdf:resource="https://identifiers.org/bigg.reaction/MAN6PI"/>
                  <rdf:li rdf:resource="https://identifiers.org/biocyc/META:MANNPISOM-RXN"/>
                  <rdf:li rdf:resource="https://identifiers.org/kegg.reaction/R00772"/>
                  <rdf:li rdf:resource="https://identifiers.org/seed.reaction/rxn00559"/>
                  <rdf:li rdf:resource="https://identifiers.org/rhea/12359"/>
                  <rdf:li rdf:resource="https://identifiers.org/metanetx.reaction/MNXR138575"/>
                  <rdf:li rdf:resource="https://identifiers.org/ec-code/5.3.1.8"/>
                </rdf:Bag>
              </bqbiol:is>
            </rdf:Description>
          </rdf:RDF>
        </annotation>
        <listOfReactants>
          <speciesReference species="M_cpd00235_c0" stoichiometry="1" constant="true"/>
        </listOfReactants>
        <listOfProducts>
          <speciesReference species="M_cpd00072_c0" stoichiometry="1" constant="true"/>
        </listOfProducts>
        <fbc:geneProductAssociation>
          <fbc:geneProductRef fbc:geneProduct="G_JCVISYN3_0435"/>
        </fbc:geneProductAssociation>
      </reaction>
      <reaction metaid="meta_R_rxn00711_c0" sboTerm="SBO:0000176" id="R_rxn00711_c0" name="UMP:diphosphate phospho-alpha-D-ribosyltransferase_c0" reversible="true" fast="false" fbc:lowerFluxBound="R_rxn00711_c0_lower_bound" fbc:upperFluxBound="cobra_default_ub">
        <annotation>
          <rdf:RDF xmlns:rdf="http://www.w3.org/1999/02/22-rdf-syntax-ns#" xmlns:dcterms="http://purl.org/dc/terms/" xmlns:vCard="http://www.w3.org/2001/vcard-rdf/3.0#" xmlns:vCard4="http://www.w3.org/2006/vcard/ns#" xmlns:bqbiol="http://biomodels.net/biology-qualifiers/" xmlns:bqmodel="http://biomodels.net/model-qualifiers/">
            <rdf:Description rdf:about="#meta_R_rxn00711_c0">
              <bqbiol:is>
                <rdf:Bag>
                  <rdf:li rdf:resource="https://identifiers.org/bigg.reaction/UPPRTr"/>
                  <rdf:li rdf:resource="https://identifiers.org/bigg.reaction/FUR1"/>
                  <rdf:li rdf:resource="https://identifiers.org/bigg.reaction/UPPRT"/>
                  <rdf:li rdf:resource="https://identifiers.org/biocyc/META:URACIL-PRIBOSYLTRANS-RXN"/>
                  <rdf:li rdf:resource="https://identifiers.org/kegg.reaction/R00966"/>
                  <rdf:li rdf:resource="https://identifiers.org/seed.reaction/rxn00711"/>
                  <rdf:li rdf:resource="https://identifiers.org/rhea/13020"/>
                  <rdf:li rdf:resource="https://identifiers.org/metanetx.reaction/MNXR105142"/>
                  <rdf:li rdf:resource="https://identifiers.org/ec-code/2.4.2.9"/>
                </rdf:Bag>
              </bqbiol:is>
            </rdf:Description>
          </rdf:RDF>
        </annotation>
        <listOfReactants>
          <speciesReference species="M_cpd00092_c0" stoichiometry="1" constant="true"/>
          <speciesReference species="M_cpd00103_c0" stoichiometry="1" constant="true"/>
        </listOfReactants>
        <listOfProducts>
          <speciesReference species="M_cpd00012_c0" stoichiometry="1" constant="true"/>
          <speciesReference species="M_cpd00091_c0" stoichiometry="1" constant="true"/>
        </listOfProducts>
        <fbc:geneProductAssociation>
          <fbc:geneProductRef fbc:geneProduct="G_JCVISYN3_0798"/>
        </fbc:geneProductAssociation>
      </reaction>
      <reaction metaid="meta_R_rxn10534_c0" sboTerm="SBO:0000176" id="R_rxn10534_c0" name="Glu-tRNA(Gln):L-glutamine amido-ligase(ADP-forming)_c0" reversible="false" fast="false" fbc:lowerFluxBound="cobra_0_bound" fbc:upperFluxBound="cobra_default_ub">
        <annotation>
          <rdf:RDF xmlns:rdf="http://www.w3.org/1999/02/22-rdf-syntax-ns#" xmlns:dcterms="http://purl.org/dc/terms/" xmlns:vCard="http://www.w3.org/2001/vcard-rdf/3.0#" xmlns:vCard4="http://www.w3.org/2006/vcard/ns#" xmlns:bqbiol="http://biomodels.net/biology-qualifiers/" xmlns:bqmodel="http://biomodels.net/model-qualifiers/">
            <rdf:Description rdf:about="#meta_R_rxn10534_c0">
              <bqbiol:is>
                <rdf:Bag>
                  <rdf:li rdf:resource="https://identifiers.org/bigg.reaction/GLNTRAT"/>
                  <rdf:li rdf:resource="https://identifiers.org/biocyc/META:6.3.5.7-RXN"/>
                  <rdf:li rdf:resource="https://identifiers.org/kegg.reaction/R03905"/>
                  <rdf:li rdf:resource="https://identifiers.org/seed.reaction/rxn10534"/>
                  <rdf:li rdf:resource="https://identifiers.org/rhea/17524"/>
                  <rdf:li rdf:resource="https://identifiers.org/ec-code/6.3.5.7"/>
                </rdf:Bag>
              </bqbiol:is>
            </rdf:Description>
          </rdf:RDF>
        </annotation>
        <listOfReactants>
          <speciesReference species="M_cpd00001_c0" stoichiometry="1" constant="true"/>
          <speciesReference species="M_cpd00002_c0" stoichiometry="1" constant="true"/>
          <speciesReference species="M_cpd00053_c0" stoichiometry="1" constant="true"/>
          <speciesReference species="M_cpd12828_c0" stoichiometry="1" constant="true"/>
        </listOfReactants>
        <listOfProducts>
          <speciesReference species="M_cpd00008_c0" stoichiometry="1" constant="true"/>
          <speciesReference species="M_cpd00009_c0" stoichiometry="1" constant="true"/>
          <speciesReference species="M_cpd00023_c0" stoichiometry="1" constant="true"/>
          <speciesReference species="M_cpd00067_c0" stoichiometry="1" constant="true"/>
          <speciesReference species="M_cpd12060_c0" stoichiometry="1" constant="true"/>
        </listOfProducts>
        <fbc:geneProductAssociation>
          <fbc:and>
            <fbc:geneProductRef fbc:geneProduct="G_JCVISYN3_0689"/>
            <fbc:geneProductRef fbc:geneProduct="G_JCVISYN3_0687"/>
            <fbc:geneProductRef fbc:geneProduct="G_JCVISYN3_0688"/>
          </fbc:and>
        </fbc:geneProductAssociation>
      </reaction>
      <reaction metaid="meta_R_rxn06446_c0" sboTerm="SBO:0000176" id="R_rxn06446_c0" name="L-Serine:tRNA(Ser) ligase (AMP-forming)_c0" reversible="true" fast="false" fbc:lowerFluxBound="R_rxn06446_c0_lower_bound" fbc:upperFluxBound="cobra_default_ub">
        <annotation>
          <rdf:RDF xmlns:rdf="http://www.w3.org/1999/02/22-rdf-syntax-ns#" xmlns:dcterms="http://purl.org/dc/terms/" xmlns:vCard="http://www.w3.org/2001/vcard-rdf/3.0#" xmlns:vCard4="http://www.w3.org/2006/vcard/ns#" xmlns:bqbiol="http://biomodels.net/biology-qualifiers/" xmlns:bqmodel="http://biomodels.net/model-qualifiers/">
            <rdf:Description rdf:about="#meta_R_rxn06446_c0">
              <bqbiol:is>
                <rdf:Bag>
                  <rdf:li rdf:resource="https://identifiers.org/bigg.reaction/SES1"/>
                  <rdf:li rdf:resource="https://identifiers.org/bigg.reaction/SERTRS"/>
                  <rdf:li rdf:resource="https://identifiers.org/bigg.reaction/DIA1"/>
                  <rdf:li rdf:resource="https://identifiers.org/kegg.reaction/R03662"/>
                  <rdf:li rdf:resource="https://identifiers.org/seed.reaction/rxn06446"/>
                  <rdf:li rdf:resource="https://identifiers.org/rhea/12293"/>
                  <rdf:li rdf:resource="https://identifiers.org/rhea/12295"/>
                  <rdf:li rdf:resource="https://identifiers.org/metanetx.reaction/MNXR104350"/>
                  <rdf:li rdf:resource="https://identifiers.org/ec-code/6.1.1.11"/>
                </rdf:Bag>
              </bqbiol:is>
            </rdf:Description>
          </rdf:RDF>
        </annotation>
        <listOfReactants>
          <speciesReference species="M_cpd00002_c0" stoichiometry="1" constant="true"/>
          <speciesReference species="M_cpd00054_c0" stoichiometry="1" constant="true"/>
          <speciesReference species="M_cpd11921_c0" stoichiometry="1" constant="true"/>
        </listOfReactants>
        <listOfProducts>
          <speciesReference species="M_cpd00012_c0" stoichiometry="1" constant="true"/>
          <speciesReference species="M_cpd00018_c0" stoichiometry="1" constant="true"/>
          <speciesReference species="M_cpd12132_c0" stoichiometry="1" constant="true"/>
        </listOfProducts>
        <fbc:geneProductAssociation>
          <fbc:geneProductRef fbc:geneProduct="G_JCVISYN3_0061"/>
        </fbc:geneProductAssociation>
      </reaction>
      <reaction metaid="meta_R_rxn05243_c0" sboTerm="SBO:0000655" id="R_rxn05243_c0" name="TRANS-RXNBWI-115637.ce.maizeexp.LEU_LEU_c0" reversible="true" fast="false" fbc:lowerFluxBound="R_rxn05243_c0_lower_bound" fbc:upperFluxBound="cobra_default_ub">
        <annotation>
          <rdf:RDF xmlns:rdf="http://www.w3.org/1999/02/22-rdf-syntax-ns#" xmlns:dcterms="http://purl.org/dc/terms/" xmlns:vCard="http://www.w3.org/2001/vcard-rdf/3.0#" xmlns:vCard4="http://www.w3.org/2006/vcard/ns#" xmlns:bqbiol="http://biomodels.net/biology-qualifiers/" xmlns:bqmodel="http://biomodels.net/model-qualifiers/">
            <rdf:Description rdf:about="#meta_R_rxn05243_c0">
              <bqbiol:is>
                <rdf:Bag>
                  <rdf:li rdf:resource="https://identifiers.org/seed.reaction/rxn05243"/>
                  <rdf:li rdf:resource="https://identifiers.org/bigg.reaction/BAP2_3"/>
                  <rdf:li rdf:resource="https://identifiers.org/bigg.reaction/LEUt2"/>
                  <rdf:li rdf:resource="https://identifiers.org/bigg.reaction/BAP3_3"/>
                  <rdf:li rdf:resource="https://identifiers.org/bigg.reaction/LEUt7"/>
                  <rdf:li rdf:resource="https://identifiers.org/bigg.reaction/VAP1_4"/>
                  <rdf:li rdf:resource="https://identifiers.org/bigg.reaction/AGP1_7"/>
                  <rdf:li rdf:resource="https://identifiers.org/bigg.reaction/LEUt2rpp"/>
                  <rdf:li rdf:resource="https://identifiers.org/bigg.reaction/GNP1_4"/>
                  <rdf:li rdf:resource="https://identifiers.org/bigg.reaction/TAT1_2"/>
                  <rdf:li rdf:resource="https://identifiers.org/bigg.reaction/GAP1_11"/>
                  <rdf:li rdf:resource="https://identifiers.org/bigg.reaction/LEUt2r"/>
                  <rdf:li rdf:resource="https://identifiers.org/metanetx.reaction/MNXR101055"/>
                </rdf:Bag>
              </bqbiol:is>
            </rdf:Description>
          </rdf:RDF>
        </annotation>
        <listOfReactants>
          <speciesReference species="M_cpd00067_e0" stoichiometry="1" constant="true"/>
          <speciesReference species="M_cpd00107_e0" stoichiometry="1" constant="true"/>
        </listOfReactants>
        <listOfProducts>
          <speciesReference species="M_cpd00067_c0" stoichiometry="1" constant="true"/>
          <speciesReference species="M_cpd00107_c0" stoichiometry="1" constant="true"/>
        </listOfProducts>
        <fbc:geneProductAssociation>
          <fbc:and>
            <fbc:geneProductRef fbc:geneProduct="G_JCVISYN3_0876"/>
            <fbc:geneProductRef fbc:geneProduct="G_JCVISYN3_0878"/>
          </fbc:and>
        </fbc:geneProductAssociation>
      </reaction>
      <reaction metaid="meta_R_AGPAT_c0" sboTerm="SBO:0000176" id="R_AGPAT_c0" name="AGPAT" reversible="false" fast="false" fbc:lowerFluxBound="cobra_0_bound" fbc:upperFluxBound="cobra_default_ub">
        <listOfReactants>
          <speciesReference species="M_cpd00517_c0" stoichiometry="1" constant="true"/>
          <speciesReference species="M_cpd11628_c0" stoichiometry="1" constant="true"/>
        </listOfReactants>
        <listOfProducts>
          <speciesReference species="M_cpd11422_c0" stoichiometry="1" constant="true"/>
          <speciesReference species="M_cpd11493_c0" stoichiometry="1" constant="true"/>
        </listOfProducts>
        <fbc:geneProductAssociation>
          <fbc:geneProductRef fbc:geneProduct="G_JCVISYN3_0512"/>
        </fbc:geneProductAssociation>
      </reaction>
      <reaction metaid="meta_R_rxn00001_c0" sboTerm="SBO:0000176" id="R_rxn00001_c0" name="diphosphate phosphohydrolase_c0" reversible="true" fast="false" fbc:lowerFluxBound="R_rxn00001_c0_lower_bound" fbc:upperFluxBound="cobra_default_ub">
        <annotation>
          <rdf:RDF xmlns:rdf="http://www.w3.org/1999/02/22-rdf-syntax-ns#" xmlns:dcterms="http://purl.org/dc/terms/" xmlns:vCard="http://www.w3.org/2001/vcard-rdf/3.0#" xmlns:vCard4="http://www.w3.org/2006/vcard/ns#" xmlns:bqbiol="http://biomodels.net/biology-qualifiers/" xmlns:bqmodel="http://biomodels.net/model-qualifiers/">
            <rdf:Description rdf:about="#meta_R_rxn00001_c0">
              <bqbiol:is>
                <rdf:Bag>
                  <rdf:li rdf:resource="https://identifiers.org/bigg.reaction/PPA_1"/>
                  <rdf:li rdf:resource="https://identifiers.org/bigg.reaction/IPP1"/>
                  <rdf:li rdf:resource="https://identifiers.org/bigg.reaction/PPA"/>
                  <rdf:li rdf:resource="https://identifiers.org/bigg.reaction/PPAm"/>
                  <rdf:li rdf:resource="https://identifiers.org/biocyc/META:INORGPYROPHOSPHAT-RXN"/>
                  <rdf:li rdf:resource="https://identifiers.org/kegg.reaction/R00004"/>
                  <rdf:li rdf:resource="https://identifiers.org/seed.reaction/rxn00001"/>
                  <rdf:li rdf:resource="https://identifiers.org/rhea/24579"/>
                  <rdf:li rdf:resource="https://identifiers.org/metanetx.reaction/MNXR100808"/>
                  <rdf:li rdf:resource="https://identifiers.org/ec-code/3.6.1.1"/>
                </rdf:Bag>
              </bqbiol:is>
            </rdf:Description>
          </rdf:RDF>
        </annotation>
        <listOfReactants>
          <speciesReference species="M_cpd00001_c0" stoichiometry="1" constant="true"/>
          <speciesReference species="M_cpd00012_c0" stoichiometry="1" constant="true"/>
        </listOfReactants>
        <listOfProducts>
          <speciesReference species="M_cpd00009_c0" stoichiometry="2" constant="true"/>
          <speciesReference species="M_cpd00067_c0" stoichiometry="1" constant="true"/>
        </listOfProducts>
        <fbc:geneProductAssociation>
          <fbc:geneProductRef fbc:geneProduct="G_JCVISYN3_0344"/>
        </fbc:geneProductAssociation>
      </reaction>
      <reaction metaid="meta_R_rxn10584_c0" sboTerm="SBO:0000176" id="R_rxn10584_c0" name="nucleoside triphosphate phosphohydrolase_c0" reversible="true" fast="false" fbc:lowerFluxBound="R_rxn10584_c0_lower_bound" fbc:upperFluxBound="cobra_default_ub">
        <annotation>
          <rdf:RDF xmlns:rdf="http://www.w3.org/1999/02/22-rdf-syntax-ns#" xmlns:dcterms="http://purl.org/dc/terms/" xmlns:vCard="http://www.w3.org/2001/vcard-rdf/3.0#" xmlns:vCard4="http://www.w3.org/2006/vcard/ns#" xmlns:bqbiol="http://biomodels.net/biology-qualifiers/" xmlns:bqmodel="http://biomodels.net/model-qualifiers/">
            <rdf:Description rdf:about="#meta_R_rxn10584_c0">
              <bqbiol:is>
                <rdf:Bag>
                  <rdf:li rdf:resource="https://identifiers.org/bigg.reaction/NTP6"/>
                  <rdf:li rdf:resource="https://identifiers.org/biocyc/META:NUCLEOSIDE-TRIPHOSPHATASE-RXN"/>
                  <rdf:li rdf:resource="https://identifiers.org/biocyc/META:RXN-14216"/>
                  <rdf:li rdf:resource="https://identifiers.org/seed.reaction/rxn10584"/>
                  <rdf:li rdf:resource="https://identifiers.org/metanetx.reaction/MNXR102046"/>
                  <rdf:li rdf:resource="https://identifiers.org/ec-code/3.6.1.15"/>
                </rdf:Bag>
              </bqbiol:is>
            </rdf:Description>
          </rdf:RDF>
        </annotation>
        <listOfReactants>
          <speciesReference species="M_cpd00001_c0" stoichiometry="1" constant="true"/>
          <speciesReference species="M_cpd00356_c0" stoichiometry="1" constant="true"/>
        </listOfReactants>
        <listOfProducts>
          <speciesReference species="M_cpd00009_c0" stoichiometry="1" constant="true"/>
          <speciesReference species="M_cpd00067_c0" stoichiometry="1" constant="true"/>
          <speciesReference species="M_cpd00533_c0" stoichiometry="1" constant="true"/>
        </listOfProducts>
      </reaction>
      <reaction metaid="meta_R_rxn05496_c0" sboTerm="SBO:0000655" id="R_rxn05496_c0" name="TRANS-RXNBWI-115637.ce.maizeexp.L-ALPHA-ALANINE_L-ALPHA-ALANINE_c0" reversible="true" fast="false" fbc:lowerFluxBound="R_rxn05496_c0_lower_bound" fbc:upperFluxBound="cobra_default_ub">
        <annotation>
          <rdf:RDF xmlns:rdf="http://www.w3.org/1999/02/22-rdf-syntax-ns#" xmlns:dcterms="http://purl.org/dc/terms/" xmlns:vCard="http://www.w3.org/2001/vcard-rdf/3.0#" xmlns:vCard4="http://www.w3.org/2006/vcard/ns#" xmlns:bqbiol="http://biomodels.net/biology-qualifiers/" xmlns:bqmodel="http://biomodels.net/model-qualifiers/">
            <rdf:Description rdf:about="#meta_R_rxn05496_c0">
              <bqbiol:is>
                <rdf:Bag>
                  <rdf:li rdf:resource="https://identifiers.org/seed.reaction/rxn05496"/>
                  <rdf:li rdf:resource="https://identifiers.org/bigg.reaction/AGP1_2"/>
                  <rdf:li rdf:resource="https://identifiers.org/bigg.reaction/ALAt2pp"/>
                  <rdf:li rdf:resource="https://identifiers.org/bigg.reaction/ALAt2r"/>
                  <rdf:li rdf:resource="https://identifiers.org/bigg.reaction/TAT2_1"/>
                  <rdf:li rdf:resource="https://identifiers.org/bigg.reaction/ALAt2"/>
                  <rdf:li rdf:resource="https://identifiers.org/bigg.reaction/GAP1_2"/>
                  <rdf:li rdf:resource="https://identifiers.org/bigg.reaction/PUT4_1"/>
                  <rdf:li rdf:resource="https://identifiers.org/bigg.reaction/DIP5_2"/>
                  <rdf:li rdf:resource="https://identifiers.org/metanetx.reaction/MNXR95704"/>
                  <rdf:li rdf:resource="https://identifiers.org/biocyc/META:RXN0-5202"/>
                </rdf:Bag>
              </bqbiol:is>
            </rdf:Description>
          </rdf:RDF>
        </annotation>
        <listOfReactants>
          <speciesReference species="M_cpd00035_e0" stoichiometry="1" constant="true"/>
          <speciesReference species="M_cpd00067_e0" stoichiometry="1" constant="true"/>
        </listOfReactants>
        <listOfProducts>
          <speciesReference species="M_cpd00035_c0" stoichiometry="1" constant="true"/>
          <speciesReference species="M_cpd00067_c0" stoichiometry="1" constant="true"/>
        </listOfProducts>
        <fbc:geneProductAssociation>
          <fbc:and>
            <fbc:geneProductRef fbc:geneProduct="G_JCVISYN3_0876"/>
            <fbc:geneProductRef fbc:geneProduct="G_JCVISYN3_0878"/>
          </fbc:and>
        </fbc:geneProductAssociation>
      </reaction>
      <reaction metaid="meta_R_rxn06936_c0" sboTerm="SBO:0000176" id="R_rxn06936_c0" name="L-Aspartate:tRNA(Asp) ligase (AMP-forming)_c0" reversible="true" fast="false" fbc:lowerFluxBound="R_rxn06936_c0_lower_bound" fbc:upperFluxBound="cobra_default_ub">
        <annotation>
          <rdf:RDF xmlns:rdf="http://www.w3.org/1999/02/22-rdf-syntax-ns#" xmlns:dcterms="http://purl.org/dc/terms/" xmlns:vCard="http://www.w3.org/2001/vcard-rdf/3.0#" xmlns:vCard4="http://www.w3.org/2006/vcard/ns#" xmlns:bqbiol="http://biomodels.net/biology-qualifiers/" xmlns:bqmodel="http://biomodels.net/model-qualifiers/">
            <rdf:Description rdf:about="#meta_R_rxn06936_c0">
              <bqbiol:is>
                <rdf:Bag>
                  <rdf:li rdf:resource="https://identifiers.org/bigg.reaction/DPS1"/>
                  <rdf:li rdf:resource="https://identifiers.org/bigg.reaction/ASPTRSm"/>
                  <rdf:li rdf:resource="https://identifiers.org/bigg.reaction/ASPTRS"/>
                  <rdf:li rdf:resource="https://identifiers.org/bigg.reaction/MSD1"/>
                  <rdf:li rdf:resource="https://identifiers.org/kegg.reaction/R05577"/>
                  <rdf:li rdf:resource="https://identifiers.org/seed.reaction/rxn06936"/>
                  <rdf:li rdf:resource="https://identifiers.org/rhea/18352"/>
                  <rdf:li rdf:resource="https://identifiers.org/rhea/19652"/>
                  <rdf:li rdf:resource="https://identifiers.org/rhea/19650"/>
                  <rdf:li rdf:resource="https://identifiers.org/metanetx.reaction/MNXR96101"/>
                  <rdf:li rdf:resource="https://identifiers.org/ec-code/6.1.1.23"/>
                  <rdf:li rdf:resource="https://identifiers.org/ec-code/6.1.1.12"/>
                </rdf:Bag>
              </bqbiol:is>
            </rdf:Description>
          </rdf:RDF>
        </annotation>
        <listOfReactants>
          <speciesReference species="M_cpd00002_c0" stoichiometry="1" constant="true"/>
          <speciesReference species="M_cpd00041_c0" stoichiometry="1" constant="true"/>
          <speciesReference species="M_cpd11909_c0" stoichiometry="1" constant="true"/>
        </listOfReactants>
        <listOfProducts>
          <speciesReference species="M_cpd00012_c0" stoichiometry="1" constant="true"/>
          <speciesReference species="M_cpd00018_c0" stoichiometry="1" constant="true"/>
          <speciesReference species="M_cpd12226_c0" stoichiometry="1" constant="true"/>
        </listOfProducts>
        <fbc:geneProductAssociation>
          <fbc:geneProductRef fbc:geneProduct="G_JCVISYN3_0287"/>
        </fbc:geneProductAssociation>
      </reaction>
      <reaction metaid="meta_R_rxn15108_c0" sboTerm="SBO:0000176" id="R_rxn15108_c0" name="ATP:D-ribose-5-phosphate diphosphotransferase_c0" reversible="true" fast="false" fbc:lowerFluxBound="cobra_default_lb" fbc:upperFluxBound="cobra_default_ub">
        <annotation>
          <rdf:RDF xmlns:rdf="http://www.w3.org/1999/02/22-rdf-syntax-ns#" xmlns:dcterms="http://purl.org/dc/terms/" xmlns:vCard="http://www.w3.org/2001/vcard-rdf/3.0#" xmlns:vCard4="http://www.w3.org/2006/vcard/ns#" xmlns:bqbiol="http://biomodels.net/biology-qualifiers/" xmlns:bqmodel="http://biomodels.net/model-qualifiers/">
            <rdf:Description rdf:about="#meta_R_rxn15108_c0">
              <bqbiol:is>
                <rdf:Bag>
                  <rdf:li rdf:resource="https://identifiers.org/bigg.reaction/PRS1"/>
                  <rdf:li rdf:resource="https://identifiers.org/bigg.reaction/PRS2"/>
                  <rdf:li rdf:resource="https://identifiers.org/bigg.reaction/PRS4"/>
                  <rdf:li rdf:resource="https://identifiers.org/bigg.reaction/PRS3"/>
                  <rdf:li rdf:resource="https://identifiers.org/bigg.reaction/PRPPS"/>
                  <rdf:li rdf:resource="https://identifiers.org/bigg.reaction/PRS5"/>
                  <rdf:li rdf:resource="https://identifiers.org/biocyc/META:PRPPSYN-RXN"/>
                  <rdf:li rdf:resource="https://identifiers.org/kegg.reaction/R01049"/>
                  <rdf:li rdf:resource="https://identifiers.org/seed.reaction/rxn15108"/>
                  <rdf:li rdf:resource="https://identifiers.org/ec-code/2.7.6.1"/>
                </rdf:Bag>
              </bqbiol:is>
            </rdf:Description>
          </rdf:RDF>
        </annotation>
        <listOfReactants>
          <speciesReference species="M_cpd00002_c0" stoichiometry="1" constant="true"/>
          <speciesReference species="M_cpd00101_c0" stoichiometry="1" constant="true"/>
        </listOfReactants>
        <listOfProducts>
          <speciesReference species="M_cpd00018_c0" stoichiometry="1" constant="true"/>
          <speciesReference species="M_cpd00067_c0" stoichiometry="1" constant="true"/>
          <speciesReference species="M_cpd00103_c0" stoichiometry="1" constant="true"/>
        </listOfProducts>
        <fbc:geneProductAssociation>
          <fbc:geneProductRef fbc:geneProduct="G_JCVISYN3_0831"/>
        </fbc:geneProductAssociation>
      </reaction>
      <reaction metaid="meta_R_rxn00214_c0" sboTerm="SBO:0000176" id="R_rxn00214_c0" name="UDP-glucose 4-epimerase_c0" reversible="true" fast="false" fbc:lowerFluxBound="cobra_default_lb" fbc:upperFluxBound="cobra_default_ub">
        <annotation>
          <rdf:RDF xmlns:rdf="http://www.w3.org/1999/02/22-rdf-syntax-ns#" xmlns:dcterms="http://purl.org/dc/terms/" xmlns:vCard="http://www.w3.org/2001/vcard-rdf/3.0#" xmlns:vCard4="http://www.w3.org/2006/vcard/ns#" xmlns:bqbiol="http://biomodels.net/biology-qualifiers/" xmlns:bqmodel="http://biomodels.net/model-qualifiers/">
            <rdf:Description rdf:about="#meta_R_rxn00214_c0">
              <bqbiol:is>
                <rdf:Bag>
                  <rdf:li rdf:resource="https://identifiers.org/bigg.reaction/UDPG4E"/>
                  <rdf:li rdf:resource="https://identifiers.org/bigg.reaction/GAL10"/>
                  <rdf:li rdf:resource="https://identifiers.org/biocyc/META:UDPGLUCEPIM-RXN"/>
                  <rdf:li rdf:resource="https://identifiers.org/kegg.reaction/R00291"/>
                  <rdf:li rdf:resource="https://identifiers.org/seed.reaction/rxn00214"/>
                  <rdf:li rdf:resource="https://identifiers.org/rhea/22171"/>
                  <rdf:li rdf:resource="https://identifiers.org/metanetx.reaction/MNXR105057"/>
                  <rdf:li rdf:resource="https://identifiers.org/metanetx.reaction/MNXR138907"/>
                  <rdf:li rdf:resource="https://identifiers.org/ec-code/5.1.3.2"/>
                </rdf:Bag>
              </bqbiol:is>
            </rdf:Description>
          </rdf:RDF>
        </annotation>
        <listOfReactants>
          <speciesReference species="M_cpd00026_c0" stoichiometry="1" constant="true"/>
        </listOfReactants>
        <listOfProducts>
          <speciesReference species="M_cpd00043_c0" stoichiometry="1" constant="true"/>
        </listOfProducts>
        <fbc:geneProductAssociation>
          <fbc:geneProductRef fbc:geneProduct="G_JCVISYN3_0813"/>
        </fbc:geneProductAssociation>
      </reaction>
      <reaction metaid="meta_R_rxn00615_c0" sboTerm="SBO:0000176" id="R_rxn00615_c0" name="ATP:glycerol 3-phosphotransferase_c0" reversible="true" fast="false" fbc:lowerFluxBound="R_rxn00615_c0_lower_bound" fbc:upperFluxBound="cobra_default_ub">
        <annotation>
          <rdf:RDF xmlns:rdf="http://www.w3.org/1999/02/22-rdf-syntax-ns#" xmlns:dcterms="http://purl.org/dc/terms/" xmlns:vCard="http://www.w3.org/2001/vcard-rdf/3.0#" xmlns:vCard4="http://www.w3.org/2006/vcard/ns#" xmlns:bqbiol="http://biomodels.net/biology-qualifiers/" xmlns:bqmodel="http://biomodels.net/model-qualifiers/">
            <rdf:Description rdf:about="#meta_R_rxn00615_c0">
              <bqbiol:is>
                <rdf:Bag>
                  <rdf:li rdf:resource="https://identifiers.org/bigg.reaction/GLYK"/>
                  <rdf:li rdf:resource="https://identifiers.org/bigg.reaction/GUT1"/>
                  <rdf:li rdf:resource="https://identifiers.org/bigg.reaction/GLYKr"/>
                  <rdf:li rdf:resource="https://identifiers.org/biocyc/META:GLYCEROL-KIN-RXN"/>
                  <rdf:li rdf:resource="https://identifiers.org/kegg.reaction/R00847"/>
                  <rdf:li rdf:resource="https://identifiers.org/seed.reaction/rxn00615"/>
                  <rdf:li rdf:resource="https://identifiers.org/rhea/21647"/>
                  <rdf:li rdf:resource="https://identifiers.org/metanetx.reaction/MNXR100348"/>
                  <rdf:li rdf:resource="https://identifiers.org/ec-code/2.7.1.30"/>
                </rdf:Bag>
              </bqbiol:is>
            </rdf:Description>
          </rdf:RDF>
        </annotation>
        <listOfReactants>
          <speciesReference species="M_cpd00002_c0" stoichiometry="1" constant="true"/>
          <speciesReference species="M_cpd00100_c0" stoichiometry="1" constant="true"/>
        </listOfReactants>
        <listOfProducts>
          <speciesReference species="M_cpd00008_c0" stoichiometry="1" constant="true"/>
          <speciesReference species="M_cpd00067_c0" stoichiometry="1" constant="true"/>
          <speciesReference species="M_cpd00080_c0" stoichiometry="1" constant="true"/>
        </listOfProducts>
        <fbc:geneProductAssociation>
          <fbc:geneProductRef fbc:geneProduct="G_JCVISYN3_0218"/>
        </fbc:geneProductAssociation>
      </reaction>
      <reaction metaid="meta_R_rxn05226_c0" sboTerm="SBO:0000185" id="R_rxn05226_c0" name="D-glucose transport via PEP:Pyr PTS_c0" reversible="true" fast="false" fbc:lowerFluxBound="R_rxn05226_c0_lower_bound" fbc:upperFluxBound="cobra_default_ub">
        <annotation>
          <rdf:RDF xmlns:rdf="http://www.w3.org/1999/02/22-rdf-syntax-ns#" xmlns:dcterms="http://purl.org/dc/terms/" xmlns:vCard="http://www.w3.org/2001/vcard-rdf/3.0#" xmlns:vCard4="http://www.w3.org/2006/vcard/ns#" xmlns:bqbiol="http://biomodels.net/biology-qualifiers/" xmlns:bqmodel="http://biomodels.net/model-qualifiers/">
            <rdf:Description rdf:about="#meta_R_rxn05226_c0">
              <bqbiol:is>
                <rdf:Bag>
                  <rdf:li rdf:resource="https://identifiers.org/seed.reaction/rxn05226"/>
                  <rdf:li rdf:resource="https://identifiers.org/bigg.reaction/GLCptspp"/>
                  <rdf:li rdf:resource="https://identifiers.org/bigg.reaction/GLCpts"/>
                  <rdf:li rdf:resource="https://identifiers.org/metanetx.reaction/MNXR100237"/>
                </rdf:Bag>
              </bqbiol:is>
            </rdf:Description>
          </rdf:RDF>
        </annotation>
        <listOfReactants>
          <speciesReference species="M_cpd00027_e0" stoichiometry="1" constant="true"/>
          <speciesReference species="M_cpd00061_c0" stoichiometry="1" constant="true"/>
        </listOfReactants>
        <listOfProducts>
          <speciesReference species="M_cpd00020_c0" stoichiometry="1" constant="true"/>
          <speciesReference species="M_cpd00079_c0" stoichiometry="1" constant="true"/>
        </listOfProducts>
        <fbc:geneProductAssociation>
          <fbc:and>
            <fbc:geneProductRef fbc:geneProduct="G_JCVISYN3_0779"/>
            <fbc:geneProductRef fbc:geneProduct="G_JCVISYN3_0234"/>
            <fbc:geneProductRef fbc:geneProduct="G_JCVISYN3_0233"/>
            <fbc:geneProductRef fbc:geneProduct="G_JCVISYN3_0694"/>
          </fbc:and>
        </fbc:geneProductAssociation>
      </reaction>
      <reaction metaid="meta_R_SER4abc_c0" sboTerm="SBO:0000185" id="R_SER4abc_c0" name="SER4abc" reversible="false" fast="false" fbc:lowerFluxBound="cobra_0_bound" fbc:upperFluxBound="cobra_default_ub">
        <listOfReactants>
          <speciesReference species="M_cpd00001_c0" stoichiometry="1" constant="true"/>
          <speciesReference species="M_cpd00002_c0" stoichiometry="1" constant="true"/>
          <speciesReference species="M_ser4_e0" stoichiometry="1" constant="true"/>
        </listOfReactants>
        <listOfProducts>
          <speciesReference species="M_cpd00008_c0" stoichiometry="1" constant="true"/>
          <speciesReference species="M_cpd00009_c0" stoichiometry="1" constant="true"/>
          <speciesReference species="M_cpd00067_c0" stoichiometry="1" constant="true"/>
          <speciesReference species="M_ser4_c0" stoichiometry="1" constant="true"/>
        </listOfProducts>
        <fbc:geneProductAssociation>
          <fbc:and>
            <fbc:geneProductRef fbc:geneProduct="G_JCVISYN3_0165"/>
            <fbc:geneProductRef fbc:geneProduct="G_JCVISYN3_0169"/>
            <fbc:geneProductRef fbc:geneProduct="G_JCVISYN3_0166"/>
            <fbc:geneProductRef fbc:geneProduct="G_JCVISYN3_0168"/>
            <fbc:geneProductRef fbc:geneProduct="G_JCVISYN3_0167"/>
          </fbc:and>
        </fbc:geneProductAssociation>
      </reaction>
      <reaction metaid="meta_R_rxn00358_c0" sboTerm="SBO:0000176" id="R_rxn00358_c0" name="UDP-D-galactopyranose furanomutase_c0" reversible="true" fast="false" fbc:lowerFluxBound="cobra_default_lb" fbc:upperFluxBound="cobra_default_ub">
        <annotation>
          <rdf:RDF xmlns:rdf="http://www.w3.org/1999/02/22-rdf-syntax-ns#" xmlns:dcterms="http://purl.org/dc/terms/" xmlns:vCard="http://www.w3.org/2001/vcard-rdf/3.0#" xmlns:vCard4="http://www.w3.org/2006/vcard/ns#" xmlns:bqbiol="http://biomodels.net/biology-qualifiers/" xmlns:bqmodel="http://biomodels.net/model-qualifiers/">
            <rdf:Description rdf:about="#meta_R_rxn00358_c0">
              <bqbiol:is>
                <rdf:Bag>
                  <rdf:li rdf:resource="https://identifiers.org/bigg.reaction/UDPGALM"/>
                  <rdf:li rdf:resource="https://identifiers.org/biocyc/META:GALPMUT-RXN"/>
                  <rdf:li rdf:resource="https://identifiers.org/kegg.reaction/R00505"/>
                  <rdf:li rdf:resource="https://identifiers.org/seed.reaction/rxn00358"/>
                  <rdf:li rdf:resource="https://identifiers.org/metanetx.reaction/MNXR138908"/>
                  <rdf:li rdf:resource="https://identifiers.org/metanetx.reaction/MNXR105058"/>
                  <rdf:li rdf:resource="https://identifiers.org/ec-code/5.4.99.9"/>
                </rdf:Bag>
              </bqbiol:is>
            </rdf:Description>
          </rdf:RDF>
        </annotation>
        <listOfReactants>
          <speciesReference species="M_cpd00043_c0" stoichiometry="1" constant="true"/>
        </listOfReactants>
        <listOfProducts>
          <speciesReference species="M_cpd02338_c0" stoichiometry="1" constant="true"/>
        </listOfProducts>
        <fbc:geneProductAssociation>
          <fbc:geneProductRef fbc:geneProduct="G_JCVISYN3_0814"/>
        </fbc:geneProductAssociation>
      </reaction>
      <reaction metaid="meta_R_CYTDabc_c0" sboTerm="SBO:0000655" id="R_CYTDabc_c0" name="CYTDabc" reversible="false" fast="false" fbc:lowerFluxBound="cobra_0_bound" fbc:upperFluxBound="cobra_default_ub">
        <listOfReactants>
          <speciesReference species="M_cpd00001_c0" stoichiometry="1" constant="true"/>
          <speciesReference species="M_cpd00002_c0" stoichiometry="1" constant="true"/>
          <speciesReference species="M_cpd00367_e0" stoichiometry="1" constant="true"/>
        </listOfReactants>
        <listOfProducts>
          <speciesReference species="M_cpd00008_c0" stoichiometry="1" constant="true"/>
          <speciesReference species="M_cpd00009_c0" stoichiometry="1" constant="true"/>
          <speciesReference species="M_cpd00067_c0" stoichiometry="1" constant="true"/>
          <speciesReference species="M_cpd00367_c0" stoichiometry="1" constant="true"/>
        </listOfProducts>
        <fbc:geneProductAssociation>
          <fbc:and>
            <fbc:geneProductRef fbc:geneProduct="G_JCVISYN3_0011"/>
            <fbc:geneProductRef fbc:geneProduct="G_JCVISYN3_0009"/>
            <fbc:geneProductRef fbc:geneProduct="G_JCVISYN3_0008"/>
            <fbc:geneProductRef fbc:geneProduct="G_JCVISYN3_0010"/>
          </fbc:and>
        </fbc:geneProductAssociation>
      </reaction>
      <reaction metaid="meta_R_RIBFLVabc_c0" sboTerm="SBO:0000655" id="R_RIBFLVabc_c0" name="RIBFLVabc" reversible="false" fast="false" fbc:lowerFluxBound="cobra_0_bound" fbc:upperFluxBound="cobra_default_ub">
        <listOfReactants>
          <speciesReference species="M_cpd00001_c0" stoichiometry="1" constant="true"/>
          <speciesReference species="M_cpd00002_c0" stoichiometry="1" constant="true"/>
          <speciesReference species="M_cpd00220_e0" stoichiometry="1" constant="true"/>
        </listOfReactants>
        <listOfProducts>
          <speciesReference species="M_cpd00008_c0" stoichiometry="1" constant="true"/>
          <speciesReference species="M_cpd00009_c0" stoichiometry="1" constant="true"/>
          <speciesReference species="M_cpd00067_c0" stoichiometry="1" constant="true"/>
          <speciesReference species="M_cpd00220_c0" stoichiometry="1" constant="true"/>
        </listOfProducts>
        <fbc:geneProductAssociation>
          <fbc:and>
            <fbc:geneProductRef fbc:geneProduct="G_JCVISYN3_0643"/>
            <fbc:geneProductRef fbc:geneProduct="G_JCVISYN3_0877"/>
            <fbc:geneProductRef fbc:geneProduct="G_JCVISYN3_0642"/>
            <fbc:geneProductRef fbc:geneProduct="G_JCVISYN3_0641"/>
          </fbc:and>
        </fbc:geneProductAssociation>
      </reaction>
      <reaction metaid="meta_R_rxn08924_c0" sboTerm="SBO:0000655" id="R_rxn08924_c0" name="Mg2+-importing ATPase_c0" reversible="false" fast="false" fbc:lowerFluxBound="cobra_0_bound" fbc:upperFluxBound="cobra_default_ub">
        <annotation>
          <rdf:RDF xmlns:rdf="http://www.w3.org/1999/02/22-rdf-syntax-ns#" xmlns:dcterms="http://purl.org/dc/terms/" xmlns:vCard="http://www.w3.org/2001/vcard-rdf/3.0#" xmlns:vCard4="http://www.w3.org/2006/vcard/ns#" xmlns:bqbiol="http://biomodels.net/biology-qualifiers/" xmlns:bqmodel="http://biomodels.net/model-qualifiers/">
            <rdf:Description rdf:about="#meta_R_rxn08924_c0">
              <bqbiol:is>
                <rdf:Bag>
                  <rdf:li rdf:resource="https://identifiers.org/seed.reaction/rxn08924"/>
                  <rdf:li rdf:resource="https://identifiers.org/bigg.reaction/MG2uabcpp"/>
                  <rdf:li rdf:resource="https://identifiers.org/bigg.reaction/MG2abc"/>
                  <rdf:li rdf:resource="https://identifiers.org/bigg.reaction/MG2abci"/>
                  <rdf:li rdf:resource="https://identifiers.org/bigg.reaction/Mg2abc"/>
                  <rdf:li rdf:resource="https://identifiers.org/bigg.reaction/MGt"/>
                  <rdf:li rdf:resource="https://identifiers.org/metanetx.reaction/MNXR101505"/>
                  <rdf:li rdf:resource="https://identifiers.org/biocyc/META:3.6.3.2-RXN"/>
                  <rdf:li rdf:resource="https://identifiers.org/biocyc/META:TRANS-RXN-250"/>
                  <rdf:li rdf:resource="https://identifiers.org/ec-code/3.6.3.2"/>
                  <rdf:li rdf:resource="https://identifiers.org/ec-code/7.2.2.m"/>
                </rdf:Bag>
              </bqbiol:is>
            </rdf:Description>
          </rdf:RDF>
        </annotation>
        <listOfReactants>
          <speciesReference species="M_cpd00001_c0" stoichiometry="1" constant="true"/>
          <speciesReference species="M_cpd00002_c0" stoichiometry="1" constant="true"/>
          <speciesReference species="M_cpd00254_e0" stoichiometry="1" constant="true"/>
        </listOfReactants>
        <listOfProducts>
          <speciesReference species="M_cpd00008_c0" stoichiometry="1" constant="true"/>
          <speciesReference species="M_cpd00009_c0" stoichiometry="1" constant="true"/>
          <speciesReference species="M_cpd00067_c0" stoichiometry="1" constant="true"/>
          <speciesReference species="M_cpd00254_c0" stoichiometry="1" constant="true"/>
        </listOfProducts>
        <fbc:geneProductAssociation>
          <fbc:geneProductRef fbc:geneProduct="G_JCVISYN3_0787"/>
        </fbc:geneProductAssociation>
      </reaction>
      <reaction metaid="meta_R_ACPPAT_c0" sboTerm="SBO:0000176" id="R_ACPPAT_c0" name="ACPPAT" reversible="true" fast="false" fbc:lowerFluxBound="cobra_default_lb" fbc:upperFluxBound="cobra_default_ub">
        <listOfReactants>
          <speciesReference species="M_cpd11493_c0" stoichiometry="1" constant="true"/>
          <speciesReference species="M_cpd12031_c0" stoichiometry="1" constant="true"/>
        </listOfReactants>
        <listOfProducts>
          <speciesReference species="M_cpd00009_c0" stoichiometry="1" constant="true"/>
          <speciesReference species="M_cpd11628_c0" stoichiometry="1" constant="true"/>
        </listOfProducts>
        <fbc:geneProductAssociation>
          <fbc:geneProductRef fbc:geneProduct="G_JCVISYN3_0419"/>
        </fbc:geneProductAssociation>
      </reaction>
      <reaction metaid="meta_R_DAGPST_c0" sboTerm="SBO:0000176" id="R_DAGPST_c0" name="DAGPST" reversible="false" fast="false" fbc:lowerFluxBound="cobra_0_bound" fbc:upperFluxBound="cobra_default_ub">
        <listOfReactants>
          <speciesReference species="M_cpd11423_c0" stoichiometry="1" constant="true"/>
          <speciesReference species="M_udpgltn_c0" stoichiometry="1" constant="true"/>
        </listOfReactants>
        <listOfProducts>
          <speciesReference species="M_cpd00014_c0" stoichiometry="1" constant="true"/>
          <speciesReference species="M_cpd00067_c0" stoichiometry="1" constant="true"/>
          <speciesReference species="M_lgltn_c0" stoichiometry="1" constant="true"/>
        </listOfProducts>
        <fbc:geneProductAssociation>
          <fbc:geneProductRef fbc:geneProduct="G_JCVISYN3_0114"/>
        </fbc:geneProductAssociation>
      </reaction>
      <reaction metaid="meta_R_ARG4P_c0" sboTerm="SBO:0000176" id="R_ARG4P_c0" name="ARG4P" reversible="false" fast="false" fbc:lowerFluxBound="cobra_0_bound" fbc:upperFluxBound="cobra_default_ub">
        <listOfReactants>
          <speciesReference species="M_arg4_c0" stoichiometry="1" constant="true"/>
          <speciesReference species="M_cpd00001_c0" stoichiometry="3" constant="true"/>
        </listOfReactants>
        <listOfProducts>
          <speciesReference species="M_cpd00051_c0" stoichiometry="4" constant="true"/>
        </listOfProducts>
        <fbc:geneProductAssociation>
          <fbc:and>
            <fbc:geneProductRef fbc:geneProduct="G_JCVISYN3_0305"/>
            <fbc:geneProductRef fbc:geneProduct="G_JCVISYN3_0444"/>
            <fbc:geneProductRef fbc:geneProduct="G_JCVISYN3_0133"/>
          </fbc:and>
        </fbc:geneProductAssociation>
      </reaction>
      <reaction metaid="meta_R_rxn06445_c0" sboTerm="SBO:0000176" id="R_rxn06445_c0" name="L-proline:tRNA(Pro) ligase (AMP-forming)_c0" reversible="true" fast="false" fbc:lowerFluxBound="R_rxn06445_c0_lower_bound" fbc:upperFluxBound="cobra_default_ub">
        <annotation>
          <rdf:RDF xmlns:rdf="http://www.w3.org/1999/02/22-rdf-syntax-ns#" xmlns:dcterms="http://purl.org/dc/terms/" xmlns:vCard="http://www.w3.org/2001/vcard-rdf/3.0#" xmlns:vCard4="http://www.w3.org/2006/vcard/ns#" xmlns:bqbiol="http://biomodels.net/biology-qualifiers/" xmlns:bqmodel="http://biomodels.net/model-qualifiers/">
            <rdf:Description rdf:about="#meta_R_rxn06445_c0">
              <bqbiol:is>
                <rdf:Bag>
                  <rdf:li rdf:resource="https://identifiers.org/bigg.reaction/YHR020W"/>
                  <rdf:li rdf:resource="https://identifiers.org/bigg.reaction/PROTRS"/>
                  <rdf:li rdf:resource="https://identifiers.org/kegg.reaction/R03661"/>
                  <rdf:li rdf:resource="https://identifiers.org/seed.reaction/rxn06445"/>
                  <rdf:li rdf:resource="https://identifiers.org/rhea/14308"/>
                  <rdf:li rdf:resource="https://identifiers.org/rhea/14306"/>
                  <rdf:li rdf:resource="https://identifiers.org/metanetx.reaction/MNXR103208"/>
                  <rdf:li rdf:resource="https://identifiers.org/ec-code/6.1.1.15"/>
                </rdf:Bag>
              </bqbiol:is>
            </rdf:Description>
          </rdf:RDF>
        </annotation>
        <listOfReactants>
          <speciesReference species="M_cpd00002_c0" stoichiometry="1" constant="true"/>
          <speciesReference species="M_cpd00129_c0" stoichiometry="1" constant="true"/>
          <speciesReference species="M_cpd11920_c0" stoichiometry="1" constant="true"/>
        </listOfReactants>
        <listOfProducts>
          <speciesReference species="M_cpd00012_c0" stoichiometry="1" constant="true"/>
          <speciesReference species="M_cpd00018_c0" stoichiometry="1" constant="true"/>
          <speciesReference species="M_cpd12164_c0" stoichiometry="1" constant="true"/>
        </listOfProducts>
        <fbc:geneProductAssociation>
          <fbc:geneProductRef fbc:geneProduct="G_JCVISYN3_0282"/>
        </fbc:geneProductAssociation>
      </reaction>
      <reaction metaid="meta_R_VAL4abc_c0" sboTerm="SBO:0000185" id="R_VAL4abc_c0" name="VAL4abc" reversible="false" fast="false" fbc:lowerFluxBound="cobra_0_bound" fbc:upperFluxBound="cobra_default_ub">
        <listOfReactants>
          <speciesReference species="M_cpd00001_c0" stoichiometry="1" constant="true"/>
          <speciesReference species="M_cpd00002_c0" stoichiometry="1" constant="true"/>
          <speciesReference species="M_val4_e0" stoichiometry="1" constant="true"/>
        </listOfReactants>
        <listOfProducts>
          <speciesReference species="M_cpd00008_c0" stoichiometry="1" constant="true"/>
          <speciesReference species="M_cpd00009_c0" stoichiometry="1" constant="true"/>
          <speciesReference species="M_cpd00067_c0" stoichiometry="1" constant="true"/>
          <speciesReference species="M_val4_c0" stoichiometry="1" constant="true"/>
        </listOfProducts>
        <fbc:geneProductAssociation>
          <fbc:and>
            <fbc:geneProductRef fbc:geneProduct="G_JCVISYN3_0165"/>
            <fbc:geneProductRef fbc:geneProduct="G_JCVISYN3_0169"/>
            <fbc:geneProductRef fbc:geneProduct="G_JCVISYN3_0166"/>
            <fbc:geneProductRef fbc:geneProduct="G_JCVISYN3_0168"/>
            <fbc:geneProductRef fbc:geneProduct="G_JCVISYN3_0167"/>
          </fbc:and>
        </fbc:geneProductAssociation>
      </reaction>
      <reaction metaid="meta_R_rxn00137_c0" sboTerm="SBO:0000176" id="R_rxn00137_c0" name="Adenosine 3&apos;,5&apos;-bisphosphate 3&apos;-phosphohydrolase_c0" reversible="true" fast="false" fbc:lowerFluxBound="R_rxn00137_c0_lower_bound" fbc:upperFluxBound="cobra_default_ub">
        <annotation>
          <rdf:RDF xmlns:rdf="http://www.w3.org/1999/02/22-rdf-syntax-ns#" xmlns:dcterms="http://purl.org/dc/terms/" xmlns:vCard="http://www.w3.org/2001/vcard-rdf/3.0#" xmlns:vCard4="http://www.w3.org/2006/vcard/ns#" xmlns:bqbiol="http://biomodels.net/biology-qualifiers/" xmlns:bqmodel="http://biomodels.net/model-qualifiers/">
            <rdf:Description rdf:about="#meta_R_rxn00137_c0">
              <bqbiol:is>
                <rdf:Bag>
                  <rdf:li rdf:resource="https://identifiers.org/bigg.reaction/MET22"/>
                  <rdf:li rdf:resource="https://identifiers.org/bigg.reaction/BPNT"/>
                  <rdf:li rdf:resource="https://identifiers.org/biocyc/META:325-BISPHOSPHATE-NUCLEOTIDASE-RXN"/>
                  <rdf:li rdf:resource="https://identifiers.org/kegg.reaction/R00188"/>
                  <rdf:li rdf:resource="https://identifiers.org/seed.reaction/rxn00137"/>
                  <rdf:li rdf:resource="https://identifiers.org/rhea/10043"/>
                  <rdf:li rdf:resource="https://identifiers.org/rhea/10041"/>
                  <rdf:li rdf:resource="https://identifiers.org/metanetx.reaction/MNXR96321"/>
                  <rdf:li rdf:resource="https://identifiers.org/ec-code/3.1.3.7"/>
                </rdf:Bag>
              </bqbiol:is>
            </rdf:Description>
          </rdf:RDF>
        </annotation>
        <listOfReactants>
          <speciesReference species="M_cpd00001_c0" stoichiometry="1" constant="true"/>
          <speciesReference species="M_cpd00045_c0" stoichiometry="1" constant="true"/>
        </listOfReactants>
        <listOfProducts>
          <speciesReference species="M_cpd00009_c0" stoichiometry="1" constant="true"/>
          <speciesReference species="M_cpd00018_c0" stoichiometry="1" constant="true"/>
        </listOfProducts>
        <fbc:geneProductAssociation>
          <fbc:geneProductRef fbc:geneProduct="G_JCVISYN3_0139"/>
        </fbc:geneProductAssociation>
      </reaction>
      <reaction metaid="meta_R_rxn06440_c0" sboTerm="SBO:0000176" id="R_rxn06440_c0" name="L-Isoleucine:tRNA(Ile) ligase (AMP-forming)_c0" reversible="true" fast="false" fbc:lowerFluxBound="R_rxn06440_c0_lower_bound" fbc:upperFluxBound="cobra_default_ub">
        <annotation>
          <rdf:RDF xmlns:rdf="http://www.w3.org/1999/02/22-rdf-syntax-ns#" xmlns:dcterms="http://purl.org/dc/terms/" xmlns:vCard="http://www.w3.org/2001/vcard-rdf/3.0#" xmlns:vCard4="http://www.w3.org/2006/vcard/ns#" xmlns:bqbiol="http://biomodels.net/biology-qualifiers/" xmlns:bqmodel="http://biomodels.net/model-qualifiers/">
            <rdf:Description rdf:about="#meta_R_rxn06440_c0">
              <bqbiol:is>
                <rdf:Bag>
                  <rdf:li rdf:resource="https://identifiers.org/bigg.reaction/ILS1"/>
                  <rdf:li rdf:resource="https://identifiers.org/bigg.reaction/ILETRS"/>
                  <rdf:li rdf:resource="https://identifiers.org/bigg.reaction/ILETRSm"/>
                  <rdf:li rdf:resource="https://identifiers.org/kegg.reaction/R03656"/>
                  <rdf:li rdf:resource="https://identifiers.org/seed.reaction/rxn06440"/>
                  <rdf:li rdf:resource="https://identifiers.org/rhea/11061"/>
                  <rdf:li rdf:resource="https://identifiers.org/rhea/11063"/>
                  <rdf:li rdf:resource="https://identifiers.org/metanetx.reaction/MNXR100820"/>
                  <rdf:li rdf:resource="https://identifiers.org/ec-code/6.1.1.5"/>
                </rdf:Bag>
              </bqbiol:is>
            </rdf:Description>
          </rdf:RDF>
        </annotation>
        <listOfReactants>
          <speciesReference species="M_cpd00002_c0" stoichiometry="1" constant="true"/>
          <speciesReference species="M_cpd00322_c0" stoichiometry="1" constant="true"/>
          <speciesReference species="M_cpd11915_c0" stoichiometry="1" constant="true"/>
        </listOfReactants>
        <listOfProducts>
          <speciesReference species="M_cpd00012_c0" stoichiometry="1" constant="true"/>
          <speciesReference species="M_cpd00018_c0" stoichiometry="1" constant="true"/>
          <speciesReference species="M_cpd12256_c0" stoichiometry="1" constant="true"/>
        </listOfProducts>
        <fbc:geneProductAssociation>
          <fbc:geneProductRef fbc:geneProduct="G_JCVISYN3_0519"/>
        </fbc:geneProductAssociation>
      </reaction>
      <reaction metaid="meta_R_rxn05663_c0" sboTerm="SBO:0000655" id="R_rxn05663_c0" name="TRANS-RXNBWI-115637.ce.maizeexp.TRP_TRP_c0" reversible="true" fast="false" fbc:lowerFluxBound="R_rxn05663_c0_lower_bound" fbc:upperFluxBound="cobra_default_ub">
        <annotation>
          <rdf:RDF xmlns:rdf="http://www.w3.org/1999/02/22-rdf-syntax-ns#" xmlns:dcterms="http://purl.org/dc/terms/" xmlns:vCard="http://www.w3.org/2001/vcard-rdf/3.0#" xmlns:vCard4="http://www.w3.org/2006/vcard/ns#" xmlns:bqbiol="http://biomodels.net/biology-qualifiers/" xmlns:bqmodel="http://biomodels.net/model-qualifiers/">
            <rdf:Description rdf:about="#meta_R_rxn05663_c0">
              <bqbiol:is>
                <rdf:Bag>
                  <rdf:li rdf:resource="https://identifiers.org/seed.reaction/rxn05663"/>
                  <rdf:li rdf:resource="https://identifiers.org/bigg.reaction/TRPt2rpp"/>
                  <rdf:li rdf:resource="https://identifiers.org/bigg.reaction/TRPt2r"/>
                  <rdf:li rdf:resource="https://identifiers.org/bigg.reaction/GAP1_15"/>
                  <rdf:li rdf:resource="https://identifiers.org/bigg.reaction/TRPt6"/>
                  <rdf:li rdf:resource="https://identifiers.org/bigg.reaction/TRPt2m"/>
                  <rdf:li rdf:resource="https://identifiers.org/bigg.reaction/VAP1_5"/>
                  <rdf:li rdf:resource="https://identifiers.org/bigg.reaction/BAP2_6"/>
                  <rdf:li rdf:resource="https://identifiers.org/bigg.reaction/TRPt2"/>
                  <rdf:li rdf:resource="https://identifiers.org/bigg.reaction/BAP3_6"/>
                  <rdf:li rdf:resource="https://identifiers.org/bigg.reaction/TAT1_3"/>
                  <rdf:li rdf:resource="https://identifiers.org/bigg.reaction/TAT2_5"/>
                  <rdf:li rdf:resource="https://identifiers.org/metanetx.reaction/MNXR104950"/>
                  <rdf:li rdf:resource="https://identifiers.org/biocyc/META:TRANS-RXN-76"/>
                  <rdf:li rdf:resource="https://identifiers.org/ec-code/2.A.3.1.-"/>
                </rdf:Bag>
              </bqbiol:is>
            </rdf:Description>
          </rdf:RDF>
        </annotation>
        <listOfReactants>
          <speciesReference species="M_cpd00065_e0" stoichiometry="1" constant="true"/>
          <speciesReference species="M_cpd00067_e0" stoichiometry="1" constant="true"/>
        </listOfReactants>
        <listOfProducts>
          <speciesReference species="M_cpd00065_c0" stoichiometry="1" constant="true"/>
          <speciesReference species="M_cpd00067_c0" stoichiometry="1" constant="true"/>
        </listOfProducts>
        <fbc:geneProductAssociation>
          <fbc:and>
            <fbc:geneProductRef fbc:geneProduct="G_JCVISYN3_0876"/>
            <fbc:geneProductRef fbc:geneProduct="G_JCVISYN3_0878"/>
          </fbc:and>
        </fbc:geneProductAssociation>
      </reaction>
      <reaction metaid="meta_R_rxn01508_c0" sboTerm="SBO:0000176" id="R_rxn01508_c0" name="ATP:deoxyadenosine 5&apos;-phosphotransferase_c0" reversible="true" fast="false" fbc:lowerFluxBound="R_rxn01508_c0_lower_bound" fbc:upperFluxBound="cobra_default_ub">
        <annotation>
          <rdf:RDF xmlns:rdf="http://www.w3.org/1999/02/22-rdf-syntax-ns#" xmlns:dcterms="http://purl.org/dc/terms/" xmlns:vCard="http://www.w3.org/2001/vcard-rdf/3.0#" xmlns:vCard4="http://www.w3.org/2006/vcard/ns#" xmlns:bqbiol="http://biomodels.net/biology-qualifiers/" xmlns:bqmodel="http://biomodels.net/model-qualifiers/">
            <rdf:Description rdf:about="#meta_R_rxn01508_c0">
              <bqbiol:is>
                <rdf:Bag>
                  <rdf:li rdf:resource="https://identifiers.org/bigg.reaction/DADNK"/>
                  <rdf:li rdf:resource="https://identifiers.org/biocyc/META:DEOXYADENOSINE-KINASE-RXN"/>
                  <rdf:li rdf:resource="https://identifiers.org/kegg.reaction/R02089"/>
                  <rdf:li rdf:resource="https://identifiers.org/seed.reaction/rxn01508"/>
                  <rdf:li rdf:resource="https://identifiers.org/rhea/23455"/>
                  <rdf:li rdf:resource="https://identifiers.org/rhea/23453"/>
                  <rdf:li rdf:resource="https://identifiers.org/metanetx.reaction/MNXR97079"/>
                  <rdf:li rdf:resource="https://identifiers.org/ec-code/2.7.1.76"/>
                </rdf:Bag>
              </bqbiol:is>
            </rdf:Description>
          </rdf:RDF>
        </annotation>
        <listOfReactants>
          <speciesReference species="M_cpd00002_c0" stoichiometry="1" constant="true"/>
          <speciesReference species="M_cpd00438_c0" stoichiometry="1" constant="true"/>
        </listOfReactants>
        <listOfProducts>
          <speciesReference species="M_cpd00008_c0" stoichiometry="1" constant="true"/>
          <speciesReference species="M_cpd00067_c0" stoichiometry="1" constant="true"/>
          <speciesReference species="M_cpd00294_c0" stoichiometry="1" constant="true"/>
        </listOfProducts>
        <fbc:geneProductAssociation>
          <fbc:and>
            <fbc:geneProductRef fbc:geneProduct="G_JCVISYN3_0382"/>
            <fbc:geneProductRef fbc:geneProduct="G_JCVISYN3_0330"/>
          </fbc:and>
        </fbc:geneProductAssociation>
      </reaction>
      <reaction metaid="meta_R_LEU4abc_c0" sboTerm="SBO:0000185" id="R_LEU4abc_c0" name="LEU4abc" reversible="false" fast="false" fbc:lowerFluxBound="cobra_0_bound" fbc:upperFluxBound="cobra_default_ub">
        <listOfReactants>
          <speciesReference species="M_cpd00001_c0" stoichiometry="1" constant="true"/>
          <speciesReference species="M_cpd00002_c0" stoichiometry="1" constant="true"/>
          <speciesReference species="M_leu4_e0" stoichiometry="1" constant="true"/>
        </listOfReactants>
        <listOfProducts>
          <speciesReference species="M_cpd00008_c0" stoichiometry="1" constant="true"/>
          <speciesReference species="M_cpd00009_c0" stoichiometry="1" constant="true"/>
          <speciesReference species="M_cpd00067_c0" stoichiometry="1" constant="true"/>
          <speciesReference species="M_leu4_c0" stoichiometry="1" constant="true"/>
        </listOfProducts>
        <fbc:geneProductAssociation>
          <fbc:and>
            <fbc:geneProductRef fbc:geneProduct="G_JCVISYN3_0165"/>
            <fbc:geneProductRef fbc:geneProduct="G_JCVISYN3_0169"/>
            <fbc:geneProductRef fbc:geneProduct="G_JCVISYN3_0166"/>
            <fbc:geneProductRef fbc:geneProduct="G_JCVISYN3_0168"/>
            <fbc:geneProductRef fbc:geneProduct="G_JCVISYN3_0167"/>
          </fbc:and>
        </fbc:geneProductAssociation>
      </reaction>
      <reaction metaid="meta_R_rxn15115_c0" sboTerm="SBO:0000176" id="R_rxn15115_c0" name="D-Ribose 1,5-phosphomutase_c0" reversible="true" fast="false" fbc:lowerFluxBound="cobra_default_lb" fbc:upperFluxBound="cobra_default_ub">
        <annotation>
          <rdf:RDF xmlns:rdf="http://www.w3.org/1999/02/22-rdf-syntax-ns#" xmlns:dcterms="http://purl.org/dc/terms/" xmlns:vCard="http://www.w3.org/2001/vcard-rdf/3.0#" xmlns:vCard4="http://www.w3.org/2006/vcard/ns#" xmlns:bqbiol="http://biomodels.net/biology-qualifiers/" xmlns:bqmodel="http://biomodels.net/model-qualifiers/">
            <rdf:Description rdf:about="#meta_R_rxn15115_c0">
              <bqbiol:is>
                <rdf:Bag>
                  <rdf:li rdf:resource="https://identifiers.org/bigg.reaction/PPM"/>
                  <rdf:li rdf:resource="https://identifiers.org/bigg.reaction/PGM2_1"/>
                  <rdf:li rdf:resource="https://identifiers.org/bigg.reaction/PGM1_1"/>
                  <rdf:li rdf:resource="https://identifiers.org/biocyc/META:PPENTOMUT-RXN"/>
                  <rdf:li rdf:resource="https://identifiers.org/kegg.reaction/R01057"/>
                  <rdf:li rdf:resource="https://identifiers.org/seed.reaction/rxn15115"/>
                  <rdf:li rdf:resource="https://identifiers.org/ec-code/5.4.2.7"/>
                  <rdf:li rdf:resource="https://identifiers.org/ec-code/5.4.2.2"/>
                </rdf:Bag>
              </bqbiol:is>
            </rdf:Description>
          </rdf:RDF>
        </annotation>
        <listOfReactants>
          <speciesReference species="M_cpd00475_c0" stoichiometry="1" constant="true"/>
        </listOfReactants>
        <listOfProducts>
          <speciesReference species="M_cpd00101_c0" stoichiometry="1" constant="true"/>
        </listOfProducts>
        <fbc:geneProductAssociation>
          <fbc:geneProductRef fbc:geneProduct="G_JCVISYN3_0733"/>
        </fbc:geneProductAssociation>
      </reaction>
      <reaction metaid="meta_R_PGSA_c0" sboTerm="SBO:0000176" id="R_PGSA_c0" name="PGSA" reversible="false" fast="false" fbc:lowerFluxBound="cobra_0_bound" fbc:upperFluxBound="cobra_default_ub">
        <listOfReactants>
          <speciesReference species="M_cpd00080_c0" stoichiometry="1" constant="true"/>
          <speciesReference species="M_cpd11427_c0" stoichiometry="1" constant="true"/>
        </listOfReactants>
        <listOfProducts>
          <speciesReference species="M_cpd00046_c0" stoichiometry="1" constant="true"/>
          <speciesReference species="M_cpd00067_c0" stoichiometry="1" constant="true"/>
          <speciesReference species="M_cpd11454_c0" stoichiometry="1" constant="true"/>
        </listOfProducts>
        <fbc:geneProductAssociation>
          <fbc:geneProductRef fbc:geneProduct="G_JCVISYN3_0875"/>
        </fbc:geneProductAssociation>
      </reaction>
      <reaction metaid="meta_R_rxn01217_c0" sboTerm="SBO:0000176" id="R_rxn01217_c0" name="dCMP aminohydrolase_c0" reversible="true" fast="false" fbc:lowerFluxBound="R_rxn01217_c0_lower_bound" fbc:upperFluxBound="cobra_default_ub">
        <annotation>
          <rdf:RDF xmlns:rdf="http://www.w3.org/1999/02/22-rdf-syntax-ns#" xmlns:dcterms="http://purl.org/dc/terms/" xmlns:vCard="http://www.w3.org/2001/vcard-rdf/3.0#" xmlns:vCard4="http://www.w3.org/2006/vcard/ns#" xmlns:bqbiol="http://biomodels.net/biology-qualifiers/" xmlns:bqmodel="http://biomodels.net/model-qualifiers/">
            <rdf:Description rdf:about="#meta_R_rxn01217_c0">
              <bqbiol:is>
                <rdf:Bag>
                  <rdf:li rdf:resource="https://identifiers.org/kegg.reaction/R01663"/>
                  <rdf:li rdf:resource="https://identifiers.org/seed.reaction/rxn01217"/>
                  <rdf:li rdf:resource="https://identifiers.org/bigg.reaction/DCMPDA"/>
                  <rdf:li rdf:resource="https://identifiers.org/bigg.reaction/DCD1_1"/>
                  <rdf:li rdf:resource="https://identifiers.org/bigg.reaction/DCMPDA2ir"/>
                  <rdf:li rdf:resource="https://identifiers.org/rhea/22927"/>
                  <rdf:li rdf:resource="https://identifiers.org/rhea/22925"/>
                  <rdf:li rdf:resource="https://identifiers.org/metanetx.reaction/MNXR97185"/>
                  <rdf:li rdf:resource="https://identifiers.org/biocyc/META:DCMP-DEAMINASE-RXN"/>
                  <rdf:li rdf:resource="https://identifiers.org/ec-code/3.5.4.12"/>
                </rdf:Bag>
              </bqbiol:is>
            </rdf:Description>
          </rdf:RDF>
        </annotation>
        <listOfReactants>
          <speciesReference species="M_cpd00001_c0" stoichiometry="1" constant="true"/>
          <speciesReference species="M_cpd00206_c0" stoichiometry="1" constant="true"/>
        </listOfReactants>
        <listOfProducts>
          <speciesReference species="M_cpd00013_c0" stoichiometry="1" constant="true"/>
          <speciesReference species="M_cpd00299_c0" stoichiometry="1" constant="true"/>
        </listOfProducts>
        <fbc:geneProductAssociation>
          <fbc:geneProductRef fbc:geneProduct="G_JCVISYN3_0515"/>
        </fbc:geneProductAssociation>
      </reaction>
      <reaction metaid="meta_R_DADNabc_c0" sboTerm="SBO:0000655" id="R_DADNabc_c0" name="DADNabc" reversible="false" fast="false" fbc:lowerFluxBound="cobra_0_bound" fbc:upperFluxBound="cobra_default_ub">
        <listOfReactants>
          <speciesReference species="M_cpd00001_c0" stoichiometry="1" constant="true"/>
          <speciesReference species="M_cpd00002_c0" stoichiometry="1" constant="true"/>
          <speciesReference species="M_cpd00438_e0" stoichiometry="1" constant="true"/>
        </listOfReactants>
        <listOfProducts>
          <speciesReference species="M_cpd00008_c0" stoichiometry="1" constant="true"/>
          <speciesReference species="M_cpd00009_c0" stoichiometry="1" constant="true"/>
          <speciesReference species="M_cpd00067_c0" stoichiometry="1" constant="true"/>
          <speciesReference species="M_cpd00438_c0" stoichiometry="1" constant="true"/>
        </listOfProducts>
        <fbc:geneProductAssociation>
          <fbc:and>
            <fbc:geneProductRef fbc:geneProduct="G_JCVISYN3_0011"/>
            <fbc:geneProductRef fbc:geneProduct="G_JCVISYN3_0009"/>
            <fbc:geneProductRef fbc:geneProduct="G_JCVISYN3_0008"/>
            <fbc:geneProductRef fbc:geneProduct="G_JCVISYN3_0010"/>
          </fbc:and>
        </fbc:geneProductAssociation>
      </reaction>
      <reaction metaid="meta_R_rxn01513_c0" sboTerm="SBO:0000176" id="R_rxn01513_c0" name="ATP:dTMP phosphotransferase_c0" reversible="true" fast="false" fbc:lowerFluxBound="cobra_default_lb" fbc:upperFluxBound="cobra_default_ub">
        <annotation>
          <rdf:RDF xmlns:rdf="http://www.w3.org/1999/02/22-rdf-syntax-ns#" xmlns:dcterms="http://purl.org/dc/terms/" xmlns:vCard="http://www.w3.org/2001/vcard-rdf/3.0#" xmlns:vCard4="http://www.w3.org/2006/vcard/ns#" xmlns:bqbiol="http://biomodels.net/biology-qualifiers/" xmlns:bqmodel="http://biomodels.net/model-qualifiers/">
            <rdf:Description rdf:about="#meta_R_rxn01513_c0">
              <bqbiol:is>
                <rdf:Bag>
                  <rdf:li rdf:resource="https://identifiers.org/bigg.reaction/DTMPK"/>
                  <rdf:li rdf:resource="https://identifiers.org/bigg.reaction/CDC8"/>
                  <rdf:li rdf:resource="https://identifiers.org/biocyc/META:RXN-7912"/>
                  <rdf:li rdf:resource="https://identifiers.org/biocyc/META:DTMPKI-RXN"/>
                  <rdf:li rdf:resource="https://identifiers.org/kegg.reaction/R02094"/>
                  <rdf:li rdf:resource="https://identifiers.org/seed.reaction/rxn01513"/>
                  <rdf:li rdf:resource="https://identifiers.org/rhea/13520"/>
                  <rdf:li rdf:resource="https://identifiers.org/rhea/13518"/>
                  <rdf:li rdf:resource="https://identifiers.org/metanetx.reaction/MNXR97804"/>
                  <rdf:li rdf:resource="https://identifiers.org/ec-code/2.7.4.13"/>
                  <rdf:li rdf:resource="https://identifiers.org/ec-code/2.7.4.12"/>
                  <rdf:li rdf:resource="https://identifiers.org/ec-code/2.7.4.9"/>
                </rdf:Bag>
              </bqbiol:is>
            </rdf:Description>
          </rdf:RDF>
        </annotation>
        <listOfReactants>
          <speciesReference species="M_cpd00002_c0" stoichiometry="1" constant="true"/>
          <speciesReference species="M_cpd00298_c0" stoichiometry="1" constant="true"/>
        </listOfReactants>
        <listOfProducts>
          <speciesReference species="M_cpd00008_c0" stoichiometry="1" constant="true"/>
          <speciesReference species="M_cpd00297_c0" stoichiometry="1" constant="true"/>
        </listOfProducts>
        <fbc:geneProductAssociation>
          <fbc:geneProductRef fbc:geneProduct="G_JCVISYN3_0045"/>
        </fbc:geneProductAssociation>
      </reaction>
      <reaction metaid="meta_R_rxn33393_c0" sboTerm="SBO:0000655" id="R_rxn33393_c0" name="-_c0" reversible="false" fast="false" fbc:lowerFluxBound="cobra_0_bound" fbc:upperFluxBound="cobra_default_ub">
        <annotation>
          <rdf:RDF xmlns:rdf="http://www.w3.org/1999/02/22-rdf-syntax-ns#" xmlns:dcterms="http://purl.org/dc/terms/" xmlns:vCard="http://www.w3.org/2001/vcard-rdf/3.0#" xmlns:vCard4="http://www.w3.org/2006/vcard/ns#" xmlns:bqbiol="http://biomodels.net/biology-qualifiers/" xmlns:bqmodel="http://biomodels.net/model-qualifiers/">
            <rdf:Description rdf:about="#meta_R_rxn33393_c0">
              <bqbiol:is>
                <rdf:Bag>
                  <rdf:li rdf:resource="https://identifiers.org/seed.reaction/rxn33393"/>
                </rdf:Bag>
              </bqbiol:is>
            </rdf:Description>
          </rdf:RDF>
        </annotation>
        <listOfReactants>
          <speciesReference species="M_cpd00135_c0" stoichiometry="1" constant="true"/>
        </listOfReactants>
        <listOfProducts>
          <speciesReference species="M_cpd00135_e0" stoichiometry="1" constant="true"/>
        </listOfProducts>
      </reaction>
      <reaction metaid="meta_R_rxn06043_c0" sboTerm="SBO:0000176" id="R_rxn06043_c0" name="CTP:phosphatidate cytidyltransferase_c0" reversible="false" fast="false" fbc:lowerFluxBound="cobra_0_bound" fbc:upperFluxBound="cobra_default_ub">
        <annotation>
          <rdf:RDF xmlns:rdf="http://www.w3.org/1999/02/22-rdf-syntax-ns#" xmlns:dcterms="http://purl.org/dc/terms/" xmlns:vCard="http://www.w3.org/2001/vcard-rdf/3.0#" xmlns:vCard4="http://www.w3.org/2006/vcard/ns#" xmlns:bqbiol="http://biomodels.net/biology-qualifiers/" xmlns:bqmodel="http://biomodels.net/model-qualifiers/">
            <rdf:Description rdf:about="#meta_R_rxn06043_c0">
              <bqbiol:is>
                <rdf:Bag>
                  <rdf:li rdf:resource="https://identifiers.org/kegg.reaction/R01799"/>
                  <rdf:li rdf:resource="https://identifiers.org/seed.reaction/rxn06043"/>
                  <rdf:li rdf:resource="https://identifiers.org/bigg.reaction/DASYN_EC"/>
                  <rdf:li rdf:resource="https://identifiers.org/bigg.reaction/DASYN"/>
                  <rdf:li rdf:resource="https://identifiers.org/bigg.reaction/PHCYT"/>
                  <rdf:li rdf:resource="https://identifiers.org/rhea/16232"/>
                  <rdf:li rdf:resource="https://identifiers.org/rhea/16230"/>
                  <rdf:li rdf:resource="https://identifiers.org/metanetx.reaction/MNXR107177"/>
                  <rdf:li rdf:resource="https://identifiers.org/ec-code/2.7.7.41"/>
                </rdf:Bag>
              </bqbiol:is>
            </rdf:Description>
          </rdf:RDF>
        </annotation>
        <listOfReactants>
          <speciesReference species="M_cpd00052_c0" stoichiometry="1" constant="true"/>
          <speciesReference species="M_cpd00067_c0" stoichiometry="1" constant="true"/>
          <speciesReference species="M_cpd11422_c0" stoichiometry="1" constant="true"/>
        </listOfReactants>
        <listOfProducts>
          <speciesReference species="M_cpd00012_c0" stoichiometry="1" constant="true"/>
          <speciesReference species="M_cpd11427_c0" stoichiometry="1" constant="true"/>
        </listOfProducts>
        <fbc:geneProductAssociation>
          <fbc:geneProductRef fbc:geneProduct="G_JCVISYN3_0304"/>
        </fbc:geneProductAssociation>
      </reaction>
      <reaction metaid="meta_R_rxn00122_c0" sboTerm="SBO:0000176" id="R_rxn00122_c0" name="ATP:FMN adenylyltransferase_c0" reversible="true" fast="false" fbc:lowerFluxBound="R_rxn00122_c0_lower_bound" fbc:upperFluxBound="cobra_default_ub">
        <annotation>
          <rdf:RDF xmlns:rdf="http://www.w3.org/1999/02/22-rdf-syntax-ns#" xmlns:dcterms="http://purl.org/dc/terms/" xmlns:vCard="http://www.w3.org/2001/vcard-rdf/3.0#" xmlns:vCard4="http://www.w3.org/2006/vcard/ns#" xmlns:bqbiol="http://biomodels.net/biology-qualifiers/" xmlns:bqmodel="http://biomodels.net/model-qualifiers/">
            <rdf:Description rdf:about="#meta_R_rxn00122_c0">
              <bqbiol:is>
                <rdf:Bag>
                  <rdf:li rdf:resource="https://identifiers.org/bigg.reaction/FMNATr"/>
                  <rdf:li rdf:resource="https://identifiers.org/bigg.reaction/FMNATm"/>
                  <rdf:li rdf:resource="https://identifiers.org/bigg.reaction/U80"/>
                  <rdf:li rdf:resource="https://identifiers.org/bigg.reaction/FAD1"/>
                  <rdf:li rdf:resource="https://identifiers.org/bigg.reaction/FMNAT"/>
                  <rdf:li rdf:resource="https://identifiers.org/biocyc/META:FADSYN-RXN"/>
                  <rdf:li rdf:resource="https://identifiers.org/kegg.reaction/R00161"/>
                  <rdf:li rdf:resource="https://identifiers.org/seed.reaction/rxn00122"/>
                  <rdf:li rdf:resource="https://identifiers.org/rhea/17240"/>
                  <rdf:li rdf:resource="https://identifiers.org/rhea/17238"/>
                  <rdf:li rdf:resource="https://identifiers.org/metanetx.reaction/MNXR95501"/>
                  <rdf:li rdf:resource="https://identifiers.org/ec-code/2.7.7.2"/>
                </rdf:Bag>
              </bqbiol:is>
            </rdf:Description>
          </rdf:RDF>
        </annotation>
        <listOfReactants>
          <speciesReference species="M_cpd00002_c0" stoichiometry="1" constant="true"/>
          <speciesReference species="M_cpd00050_c0" stoichiometry="1" constant="true"/>
          <speciesReference species="M_cpd00067_c0" stoichiometry="1" constant="true"/>
        </listOfReactants>
        <listOfProducts>
          <speciesReference species="M_cpd00012_c0" stoichiometry="1" constant="true"/>
          <speciesReference species="M_cpd00015_c0" stoichiometry="1" constant="true"/>
        </listOfProducts>
        <fbc:geneProductAssociation>
          <fbc:geneProductRef fbc:geneProduct="G_JCVISYN3_0291"/>
        </fbc:geneProductAssociation>
      </reaction>
      <reaction metaid="meta_R_MET4abc_c0" sboTerm="SBO:0000185" id="R_MET4abc_c0" name="MET4abc" reversible="false" fast="false" fbc:lowerFluxBound="cobra_0_bound" fbc:upperFluxBound="cobra_default_ub">
        <listOfReactants>
          <speciesReference species="M_cpd00001_c0" stoichiometry="1" constant="true"/>
          <speciesReference species="M_cpd00002_c0" stoichiometry="1" constant="true"/>
          <speciesReference species="M_met4_e0" stoichiometry="1" constant="true"/>
        </listOfReactants>
        <listOfProducts>
          <speciesReference species="M_cpd00008_c0" stoichiometry="1" constant="true"/>
          <speciesReference species="M_cpd00009_c0" stoichiometry="1" constant="true"/>
          <speciesReference species="M_cpd00067_c0" stoichiometry="1" constant="true"/>
          <speciesReference species="M_met4_c0" stoichiometry="1" constant="true"/>
        </listOfProducts>
        <fbc:geneProductAssociation>
          <fbc:and>
            <fbc:geneProductRef fbc:geneProduct="G_JCVISYN3_0165"/>
            <fbc:geneProductRef fbc:geneProduct="G_JCVISYN3_0169"/>
            <fbc:geneProductRef fbc:geneProduct="G_JCVISYN3_0166"/>
            <fbc:geneProductRef fbc:geneProduct="G_JCVISYN3_0168"/>
            <fbc:geneProductRef fbc:geneProduct="G_JCVISYN3_0167"/>
          </fbc:and>
        </fbc:geneProductAssociation>
      </reaction>
      <reaction metaid="meta_R_CA2abc_c0" sboTerm="SBO:0000655" id="R_CA2abc_c0" name="CA2abc" reversible="false" fast="false" fbc:lowerFluxBound="cobra_0_bound" fbc:upperFluxBound="cobra_default_ub">
        <listOfReactants>
          <speciesReference species="M_cpd00001_c0" stoichiometry="1" constant="true"/>
          <speciesReference species="M_cpd00002_c0" stoichiometry="1" constant="true"/>
          <speciesReference species="M_cpd00063_e0" stoichiometry="1" constant="true"/>
        </listOfReactants>
        <listOfProducts>
          <speciesReference species="M_cpd00008_c0" stoichiometry="1" constant="true"/>
          <speciesReference species="M_cpd00009_c0" stoichiometry="1" constant="true"/>
          <speciesReference species="M_cpd00063_c0" stoichiometry="1" constant="true"/>
          <speciesReference species="M_cpd00067_c0" stoichiometry="1" constant="true"/>
        </listOfProducts>
        <fbc:geneProductAssociation>
          <fbc:geneProductRef fbc:geneProduct="G_JCVISYN3_0879"/>
        </fbc:geneProductAssociation>
      </reaction>
      <reaction metaid="meta_R_rxn05569_c0" sboTerm="SBO:0000185" id="R_rxn05569_c0" name="D-glucosamine transport via PEP:Pyr PTS_c0" reversible="true" fast="false" fbc:lowerFluxBound="R_rxn05569_c0_lower_bound" fbc:upperFluxBound="cobra_default_ub">
        <annotation>
          <rdf:RDF xmlns:rdf="http://www.w3.org/1999/02/22-rdf-syntax-ns#" xmlns:dcterms="http://purl.org/dc/terms/" xmlns:vCard="http://www.w3.org/2001/vcard-rdf/3.0#" xmlns:vCard4="http://www.w3.org/2006/vcard/ns#" xmlns:bqbiol="http://biomodels.net/biology-qualifiers/" xmlns:bqmodel="http://biomodels.net/model-qualifiers/">
            <rdf:Description rdf:about="#meta_R_rxn05569_c0">
              <bqbiol:is>
                <rdf:Bag>
                  <rdf:li rdf:resource="https://identifiers.org/seed.reaction/rxn05569"/>
                  <rdf:li rdf:resource="https://identifiers.org/bigg.reaction/GAMptspp"/>
                  <rdf:li rdf:resource="https://identifiers.org/bigg.reaction/GAMpts"/>
                  <rdf:li rdf:resource="https://identifiers.org/metanetx.reaction/MNXR100034"/>
                  <rdf:li rdf:resource="https://identifiers.org/biocyc/META:TRANS-RXN-167A"/>
                </rdf:Bag>
              </bqbiol:is>
            </rdf:Description>
          </rdf:RDF>
        </annotation>
        <listOfReactants>
          <speciesReference species="M_cpd00061_c0" stoichiometry="1" constant="true"/>
          <speciesReference species="M_cpd00276_e0" stoichiometry="1" constant="true"/>
        </listOfReactants>
        <listOfProducts>
          <speciesReference species="M_cpd00020_c0" stoichiometry="1" constant="true"/>
          <speciesReference species="M_cpd00288_c0" stoichiometry="1" constant="true"/>
        </listOfProducts>
        <fbc:geneProductAssociation>
          <fbc:and>
            <fbc:geneProductRef fbc:geneProduct="G_JCVISYN3_0779"/>
            <fbc:geneProductRef fbc:geneProduct="G_JCVISYN3_0234"/>
            <fbc:geneProductRef fbc:geneProduct="G_JCVISYN3_0233"/>
            <fbc:geneProductRef fbc:geneProduct="G_JCVISYN3_0694"/>
          </fbc:and>
        </fbc:geneProductAssociation>
      </reaction>
      <reaction metaid="meta_R_rxn00173_c0" sboTerm="SBO:0000176" id="R_rxn00173_c0" name="acetyl-CoA:phosphate acetyltransferase_c0" reversible="true" fast="false" fbc:lowerFluxBound="cobra_default_lb" fbc:upperFluxBound="cobra_default_ub">
        <annotation>
          <rdf:RDF xmlns:rdf="http://www.w3.org/1999/02/22-rdf-syntax-ns#" xmlns:dcterms="http://purl.org/dc/terms/" xmlns:vCard="http://www.w3.org/2001/vcard-rdf/3.0#" xmlns:vCard4="http://www.w3.org/2006/vcard/ns#" xmlns:bqbiol="http://biomodels.net/biology-qualifiers/" xmlns:bqmodel="http://biomodels.net/model-qualifiers/">
            <rdf:Description rdf:about="#meta_R_rxn00173_c0">
              <bqbiol:is>
                <rdf:Bag>
                  <rdf:li rdf:resource="https://identifiers.org/bigg.reaction/PTAr"/>
                  <rdf:li rdf:resource="https://identifiers.org/bigg.reaction/PTA"/>
                  <rdf:li rdf:resource="https://identifiers.org/biocyc/META:PHOSACETYLTRANS-RXN"/>
                  <rdf:li rdf:resource="https://identifiers.org/kegg.reaction/R00230"/>
                  <rdf:li rdf:resource="https://identifiers.org/seed.reaction/rxn00173"/>
                  <rdf:li rdf:resource="https://identifiers.org/rhea/19524"/>
                  <rdf:li rdf:resource="https://identifiers.org/metanetx.reaction/MNXR103319"/>
                  <rdf:li rdf:resource="https://identifiers.org/ec-code/2.3.1.8"/>
                </rdf:Bag>
              </bqbiol:is>
            </rdf:Description>
          </rdf:RDF>
        </annotation>
        <listOfReactants>
          <speciesReference species="M_cpd00009_c0" stoichiometry="1" constant="true"/>
          <speciesReference species="M_cpd00022_c0" stoichiometry="1" constant="true"/>
        </listOfReactants>
        <listOfProducts>
          <speciesReference species="M_cpd00010_c0" stoichiometry="1" constant="true"/>
          <speciesReference species="M_cpd00196_c0" stoichiometry="1" constant="true"/>
        </listOfProducts>
        <fbc:geneProductAssociation>
          <fbc:geneProductRef fbc:geneProduct="G_JCVISYN3_0229"/>
        </fbc:geneProductAssociation>
      </reaction>
      <reaction metaid="meta_R_LEU4P_c0" sboTerm="SBO:0000176" id="R_LEU4P_c0" name="LEU4P" reversible="false" fast="false" fbc:lowerFluxBound="cobra_0_bound" fbc:upperFluxBound="cobra_default_ub">
        <listOfReactants>
          <speciesReference species="M_cpd00001_c0" stoichiometry="3" constant="true"/>
          <speciesReference species="M_leu4_c0" stoichiometry="1" constant="true"/>
        </listOfReactants>
        <listOfProducts>
          <speciesReference species="M_cpd00107_c0" stoichiometry="4" constant="true"/>
        </listOfProducts>
        <fbc:geneProductAssociation>
          <fbc:and>
            <fbc:geneProductRef fbc:geneProduct="G_JCVISYN3_0305"/>
            <fbc:geneProductRef fbc:geneProduct="G_JCVISYN3_0444"/>
            <fbc:geneProductRef fbc:geneProduct="G_JCVISYN3_0133"/>
          </fbc:and>
        </fbc:geneProductAssociation>
      </reaction>
      <reaction metaid="meta_R_rxn05203_c0" sboTerm="SBO:0000655" id="R_rxn05203_c0" name="TRANS-RXNBWI-115572.ce.maizeexp.GUANINE_GUANINE_c0" reversible="true" fast="false" fbc:lowerFluxBound="R_rxn05203_c0_lower_bound" fbc:upperFluxBound="cobra_default_ub">
        <annotation>
          <rdf:RDF xmlns:rdf="http://www.w3.org/1999/02/22-rdf-syntax-ns#" xmlns:dcterms="http://purl.org/dc/terms/" xmlns:vCard="http://www.w3.org/2001/vcard-rdf/3.0#" xmlns:vCard4="http://www.w3.org/2006/vcard/ns#" xmlns:bqbiol="http://biomodels.net/biology-qualifiers/" xmlns:bqmodel="http://biomodels.net/model-qualifiers/">
            <rdf:Description rdf:about="#meta_R_rxn05203_c0">
              <bqbiol:is>
                <rdf:Bag>
                  <rdf:li rdf:resource="https://identifiers.org/seed.reaction/rxn05203"/>
                  <rdf:li rdf:resource="https://identifiers.org/bigg.reaction/GUAt2"/>
                  <rdf:li rdf:resource="https://identifiers.org/bigg.reaction/GUAt2r"/>
                  <rdf:li rdf:resource="https://identifiers.org/bigg.reaction/FCY22_3"/>
                  <rdf:li rdf:resource="https://identifiers.org/bigg.reaction/GUAt2pp"/>
                  <rdf:li rdf:resource="https://identifiers.org/bigg.reaction/FCY2_3"/>
                  <rdf:li rdf:resource="https://identifiers.org/bigg.reaction/FCY21_3"/>
                  <rdf:li rdf:resource="https://identifiers.org/bigg.reaction/YGL186C_3"/>
                  <rdf:li rdf:resource="https://identifiers.org/metanetx.reaction/MNXR100466"/>
                </rdf:Bag>
              </bqbiol:is>
            </rdf:Description>
          </rdf:RDF>
        </annotation>
        <listOfReactants>
          <speciesReference species="M_cpd00067_e0" stoichiometry="1" constant="true"/>
          <speciesReference species="M_cpd00207_e0" stoichiometry="1" constant="true"/>
        </listOfReactants>
        <listOfProducts>
          <speciesReference species="M_cpd00067_c0" stoichiometry="1" constant="true"/>
          <speciesReference species="M_cpd00207_c0" stoichiometry="1" constant="true"/>
        </listOfProducts>
      </reaction>
      <reaction metaid="meta_R_NACabc_c0" sboTerm="SBO:0000655" id="R_NACabc_c0" name="NACabc" reversible="false" fast="false" fbc:lowerFluxBound="cobra_0_bound" fbc:upperFluxBound="cobra_default_ub">
        <listOfReactants>
          <speciesReference species="M_cpd00001_c0" stoichiometry="1" constant="true"/>
          <speciesReference species="M_cpd00002_c0" stoichiometry="1" constant="true"/>
          <speciesReference species="M_cpd00218_e0" stoichiometry="1" constant="true"/>
        </listOfReactants>
        <listOfProducts>
          <speciesReference species="M_cpd00008_c0" stoichiometry="1" constant="true"/>
          <speciesReference species="M_cpd00009_c0" stoichiometry="1" constant="true"/>
          <speciesReference species="M_cpd00067_c0" stoichiometry="1" constant="true"/>
          <speciesReference species="M_cpd00218_c0" stoichiometry="1" constant="true"/>
        </listOfProducts>
        <fbc:geneProductAssociation>
          <fbc:and>
            <fbc:geneProductRef fbc:geneProduct="G_JCVISYN3_0643"/>
            <fbc:geneProductRef fbc:geneProduct="G_JCVISYN3_0314"/>
            <fbc:geneProductRef fbc:geneProduct="G_JCVISYN3_0642"/>
            <fbc:geneProductRef fbc:geneProduct="G_JCVISYN3_0641"/>
          </fbc:and>
        </fbc:geneProductAssociation>
      </reaction>
      <reaction metaid="meta_R_ALA4P_c0" sboTerm="SBO:0000176" id="R_ALA4P_c0" name="ALA4P" reversible="false" fast="false" fbc:lowerFluxBound="cobra_0_bound" fbc:upperFluxBound="cobra_default_ub">
        <listOfReactants>
          <speciesReference species="M_ala4_c0" stoichiometry="1" constant="true"/>
          <speciesReference species="M_cpd00001_c0" stoichiometry="3" constant="true"/>
        </listOfReactants>
        <listOfProducts>
          <speciesReference species="M_cpd00035_c0" stoichiometry="4" constant="true"/>
        </listOfProducts>
        <fbc:geneProductAssociation>
          <fbc:and>
            <fbc:geneProductRef fbc:geneProduct="G_JCVISYN3_0305"/>
            <fbc:geneProductRef fbc:geneProduct="G_JCVISYN3_0444"/>
            <fbc:geneProductRef fbc:geneProduct="G_JCVISYN3_0133"/>
          </fbc:and>
        </fbc:geneProductAssociation>
      </reaction>
      <reaction metaid="meta_R_PRO4P_c0" sboTerm="SBO:0000176" id="R_PRO4P_c0" name="PRO4P" reversible="false" fast="false" fbc:lowerFluxBound="cobra_0_bound" fbc:upperFluxBound="cobra_default_ub">
        <listOfReactants>
          <speciesReference species="M_cpd00001_c0" stoichiometry="3" constant="true"/>
          <speciesReference species="M_pro4_c0" stoichiometry="1" constant="true"/>
        </listOfReactants>
        <listOfProducts>
          <speciesReference species="M_cpd00129_c0" stoichiometry="4" constant="true"/>
        </listOfProducts>
        <fbc:geneProductAssociation>
          <fbc:and>
            <fbc:geneProductRef fbc:geneProduct="G_JCVISYN3_0305"/>
            <fbc:geneProductRef fbc:geneProduct="G_JCVISYN3_0444"/>
            <fbc:geneProductRef fbc:geneProduct="G_JCVISYN3_0133"/>
          </fbc:and>
        </fbc:geneProductAssociation>
      </reaction>
      <reaction metaid="meta_R_rxn01221_c0" sboTerm="SBO:0000176" id="R_rxn01221_c0" name="dCDP nucleotidohydrolase_c0" reversible="true" fast="false" fbc:lowerFluxBound="R_rxn01221_c0_lower_bound" fbc:upperFluxBound="cobra_default_ub">
        <annotation>
          <rdf:RDF xmlns:rdf="http://www.w3.org/1999/02/22-rdf-syntax-ns#" xmlns:dcterms="http://purl.org/dc/terms/" xmlns:vCard="http://www.w3.org/2001/vcard-rdf/3.0#" xmlns:vCard4="http://www.w3.org/2006/vcard/ns#" xmlns:bqbiol="http://biomodels.net/biology-qualifiers/" xmlns:bqmodel="http://biomodels.net/model-qualifiers/">
            <rdf:Description rdf:about="#meta_R_rxn01221_c0">
              <bqbiol:is>
                <rdf:Bag>
                  <rdf:li rdf:resource="https://identifiers.org/bigg.reaction/NDP6"/>
                  <rdf:li rdf:resource="https://identifiers.org/biocyc/META:RXN-14187"/>
                  <rdf:li rdf:resource="https://identifiers.org/biocyc/META:NUCLEOSIDE-DIPHOSPHATASE-RXN"/>
                  <rdf:li rdf:resource="https://identifiers.org/kegg.reaction/R01667"/>
                  <rdf:li rdf:resource="https://identifiers.org/seed.reaction/rxn01221"/>
                  <rdf:li rdf:resource="https://identifiers.org/metanetx.reaction/MNXR101930"/>
                  <rdf:li rdf:resource="https://identifiers.org/ec-code/3.6.1.6"/>
                  <rdf:li rdf:resource="https://identifiers.org/ec-code/3.6.1.12"/>
                </rdf:Bag>
              </bqbiol:is>
            </rdf:Description>
          </rdf:RDF>
        </annotation>
        <listOfReactants>
          <speciesReference species="M_cpd00001_c0" stoichiometry="1" constant="true"/>
          <speciesReference species="M_cpd00533_c0" stoichiometry="1" constant="true"/>
        </listOfReactants>
        <listOfProducts>
          <speciesReference species="M_cpd00009_c0" stoichiometry="1" constant="true"/>
          <speciesReference species="M_cpd00067_c0" stoichiometry="1" constant="true"/>
          <speciesReference species="M_cpd00206_c0" stoichiometry="1" constant="true"/>
        </listOfProducts>
      </reaction>
      <reaction metaid="meta_R_rxn05197_c0" sboTerm="SBO:0000655" id="R_rxn05197_c0" name="Uracil permease_c0" reversible="true" fast="false" fbc:lowerFluxBound="R_rxn05197_c0_lower_bound" fbc:upperFluxBound="cobra_default_ub">
        <annotation>
          <rdf:RDF xmlns:rdf="http://www.w3.org/1999/02/22-rdf-syntax-ns#" xmlns:dcterms="http://purl.org/dc/terms/" xmlns:vCard="http://www.w3.org/2001/vcard-rdf/3.0#" xmlns:vCard4="http://www.w3.org/2006/vcard/ns#" xmlns:bqbiol="http://biomodels.net/biology-qualifiers/" xmlns:bqmodel="http://biomodels.net/model-qualifiers/">
            <rdf:Description rdf:about="#meta_R_rxn05197_c0">
              <bqbiol:is>
                <rdf:Bag>
                  <rdf:li rdf:resource="https://identifiers.org/seed.reaction/rxn05197"/>
                  <rdf:li rdf:resource="https://identifiers.org/bigg.reaction/URAt2"/>
                  <rdf:li rdf:resource="https://identifiers.org/bigg.reaction/FUR4"/>
                  <rdf:li rdf:resource="https://identifiers.org/bigg.reaction/URAt2rpp"/>
                  <rdf:li rdf:resource="https://identifiers.org/bigg.reaction/URAt6"/>
                  <rdf:li rdf:resource="https://identifiers.org/bigg.reaction/URAt2pp"/>
                  <rdf:li rdf:resource="https://identifiers.org/bigg.reaction/URAt2r"/>
                  <rdf:li rdf:resource="https://identifiers.org/metanetx.reaction/MNXR105148"/>
                  <rdf:li rdf:resource="https://identifiers.org/biocyc/META:TRANS-RXN-132"/>
                  <rdf:li rdf:resource="https://identifiers.org/ec-code/2.A.40.-.-"/>
                </rdf:Bag>
              </bqbiol:is>
            </rdf:Description>
          </rdf:RDF>
        </annotation>
        <listOfReactants>
          <speciesReference species="M_cpd00067_e0" stoichiometry="1" constant="true"/>
          <speciesReference species="M_cpd00092_e0" stoichiometry="1" constant="true"/>
        </listOfReactants>
        <listOfProducts>
          <speciesReference species="M_cpd00067_c0" stoichiometry="1" constant="true"/>
          <speciesReference species="M_cpd00092_c0" stoichiometry="1" constant="true"/>
        </listOfProducts>
      </reaction>
      <reaction metaid="meta_R_rxn05244_c0" sboTerm="SBO:0000655" id="R_rxn05244_c0" name="TRANS-RXNBWI-115637.ce.maizeexp.ILE_ILE_c0" reversible="true" fast="false" fbc:lowerFluxBound="R_rxn05244_c0_lower_bound" fbc:upperFluxBound="cobra_default_ub">
        <annotation>
          <rdf:RDF xmlns:rdf="http://www.w3.org/1999/02/22-rdf-syntax-ns#" xmlns:dcterms="http://purl.org/dc/terms/" xmlns:vCard="http://www.w3.org/2001/vcard-rdf/3.0#" xmlns:vCard4="http://www.w3.org/2006/vcard/ns#" xmlns:bqbiol="http://biomodels.net/biology-qualifiers/" xmlns:bqmodel="http://biomodels.net/model-qualifiers/">
            <rdf:Description rdf:about="#meta_R_rxn05244_c0">
              <bqbiol:is>
                <rdf:Bag>
                  <rdf:li rdf:resource="https://identifiers.org/seed.reaction/rxn05244"/>
                  <rdf:li rdf:resource="https://identifiers.org/bigg.reaction/VAP1_3"/>
                  <rdf:li rdf:resource="https://identifiers.org/bigg.reaction/BAP2_2"/>
                  <rdf:li rdf:resource="https://identifiers.org/bigg.reaction/ILEt2"/>
                  <rdf:li rdf:resource="https://identifiers.org/bigg.reaction/ILEt2r"/>
                  <rdf:li rdf:resource="https://identifiers.org/bigg.reaction/AGP1_6"/>
                  <rdf:li rdf:resource="https://identifiers.org/bigg.reaction/ILEt2rpp"/>
                  <rdf:li rdf:resource="https://identifiers.org/bigg.reaction/ILEt7"/>
                  <rdf:li rdf:resource="https://identifiers.org/bigg.reaction/BAP3_2"/>
                  <rdf:li rdf:resource="https://identifiers.org/bigg.reaction/TAT1_1"/>
                  <rdf:li rdf:resource="https://identifiers.org/bigg.reaction/GAP1_10"/>
                  <rdf:li rdf:resource="https://identifiers.org/metanetx.reaction/MNXR100822"/>
                </rdf:Bag>
              </bqbiol:is>
            </rdf:Description>
          </rdf:RDF>
        </annotation>
        <listOfReactants>
          <speciesReference species="M_cpd00067_e0" stoichiometry="1" constant="true"/>
          <speciesReference species="M_cpd00322_e0" stoichiometry="1" constant="true"/>
        </listOfReactants>
        <listOfProducts>
          <speciesReference species="M_cpd00067_c0" stoichiometry="1" constant="true"/>
          <speciesReference species="M_cpd00322_c0" stoichiometry="1" constant="true"/>
        </listOfProducts>
        <fbc:geneProductAssociation>
          <fbc:and>
            <fbc:geneProductRef fbc:geneProduct="G_JCVISYN3_0876"/>
            <fbc:geneProductRef fbc:geneProduct="G_JCVISYN3_0878"/>
          </fbc:and>
        </fbc:geneProductAssociation>
      </reaction>
      <reaction metaid="meta_R_ISO4P_c0" sboTerm="SBO:0000176" id="R_ISO4P_c0" name="ISO4P" reversible="false" fast="false" fbc:lowerFluxBound="cobra_0_bound" fbc:upperFluxBound="cobra_default_ub">
        <listOfReactants>
          <speciesReference species="M_cpd00001_c0" stoichiometry="3" constant="true"/>
          <speciesReference species="M_ile4_c0" stoichiometry="1" constant="true"/>
        </listOfReactants>
        <listOfProducts>
          <speciesReference species="M_cpd00322_c0" stoichiometry="4" constant="true"/>
        </listOfProducts>
        <fbc:geneProductAssociation>
          <fbc:and>
            <fbc:geneProductRef fbc:geneProduct="G_JCVISYN3_0305"/>
            <fbc:geneProductRef fbc:geneProduct="G_JCVISYN3_0444"/>
            <fbc:geneProductRef fbc:geneProduct="G_JCVISYN3_0133"/>
          </fbc:and>
        </fbc:geneProductAssociation>
      </reaction>
      <reaction metaid="meta_R_rxn06443_c0" sboTerm="SBO:0000176" id="R_rxn06443_c0" name="L-Methionine:tRNAMet ligase (AMP-forming)_c0" reversible="true" fast="false" fbc:lowerFluxBound="R_rxn06443_c0_lower_bound" fbc:upperFluxBound="cobra_default_ub">
        <annotation>
          <rdf:RDF xmlns:rdf="http://www.w3.org/1999/02/22-rdf-syntax-ns#" xmlns:dcterms="http://purl.org/dc/terms/" xmlns:vCard="http://www.w3.org/2001/vcard-rdf/3.0#" xmlns:vCard4="http://www.w3.org/2006/vcard/ns#" xmlns:bqbiol="http://biomodels.net/biology-qualifiers/" xmlns:bqmodel="http://biomodels.net/model-qualifiers/">
            <rdf:Description rdf:about="#meta_R_rxn06443_c0">
              <bqbiol:is>
                <rdf:Bag>
                  <rdf:li rdf:resource="https://identifiers.org/bigg.reaction/METTRS"/>
                  <rdf:li rdf:resource="https://identifiers.org/bigg.reaction/MSM1"/>
                  <rdf:li rdf:resource="https://identifiers.org/bigg.reaction/MES1"/>
                  <rdf:li rdf:resource="https://identifiers.org/bigg.reaction/METTRSm"/>
                  <rdf:li rdf:resource="https://identifiers.org/kegg.reaction/R03659"/>
                  <rdf:li rdf:resource="https://identifiers.org/seed.reaction/rxn06443"/>
                  <rdf:li rdf:resource="https://identifiers.org/rhea/13482"/>
                  <rdf:li rdf:resource="https://identifiers.org/rhea/13484"/>
                  <rdf:li rdf:resource="https://identifiers.org/metanetx.reaction/MNXR101488"/>
                  <rdf:li rdf:resource="https://identifiers.org/ec-code/6.1.1.10"/>
                </rdf:Bag>
              </bqbiol:is>
            </rdf:Description>
          </rdf:RDF>
        </annotation>
        <listOfReactants>
          <speciesReference species="M_cpd00002_c0" stoichiometry="1" constant="true"/>
          <speciesReference species="M_cpd00060_c0" stoichiometry="1" constant="true"/>
          <speciesReference species="M_cpd11918_c0" stoichiometry="1" constant="true"/>
        </listOfReactants>
        <listOfProducts>
          <speciesReference species="M_cpd00012_c0" stoichiometry="1" constant="true"/>
          <speciesReference species="M_cpd00018_c0" stoichiometry="1" constant="true"/>
          <speciesReference species="M_cpd12105_c0" stoichiometry="1" constant="true"/>
        </listOfProducts>
        <fbc:geneProductAssociation>
          <fbc:geneProductRef fbc:geneProduct="G_JCVISYN3_0012"/>
        </fbc:geneProductAssociation>
      </reaction>
      <reaction metaid="meta_R_THMDabc_c0" sboTerm="SBO:0000655" id="R_THMDabc_c0" name="THMDabc" reversible="false" fast="false" fbc:lowerFluxBound="cobra_0_bound" fbc:upperFluxBound="cobra_default_ub">
        <listOfReactants>
          <speciesReference species="M_cpd00001_c0" stoichiometry="1" constant="true"/>
          <speciesReference species="M_cpd00002_c0" stoichiometry="1" constant="true"/>
          <speciesReference species="M_cpd00184_e0" stoichiometry="1" constant="true"/>
        </listOfReactants>
        <listOfProducts>
          <speciesReference species="M_cpd00008_c0" stoichiometry="1" constant="true"/>
          <speciesReference species="M_cpd00009_c0" stoichiometry="1" constant="true"/>
          <speciesReference species="M_cpd00067_c0" stoichiometry="1" constant="true"/>
          <speciesReference species="M_cpd00184_c0" stoichiometry="1" constant="true"/>
        </listOfProducts>
        <fbc:geneProductAssociation>
          <fbc:and>
            <fbc:geneProductRef fbc:geneProduct="G_JCVISYN3_0011"/>
            <fbc:geneProductRef fbc:geneProduct="G_JCVISYN3_0009"/>
            <fbc:geneProductRef fbc:geneProduct="G_JCVISYN3_0008"/>
            <fbc:geneProductRef fbc:geneProduct="G_JCVISYN3_0010"/>
          </fbc:and>
        </fbc:geneProductAssociation>
      </reaction>
      <reaction metaid="meta_R_rxn05467_c0" sboTerm="SBO:0000655" id="R_rxn05467_c0" name="CO2 transporter via diffusion_c0" reversible="true" fast="false" fbc:lowerFluxBound="cobra_default_lb" fbc:upperFluxBound="cobra_default_ub">
        <annotation>
          <rdf:RDF xmlns:rdf="http://www.w3.org/1999/02/22-rdf-syntax-ns#" xmlns:dcterms="http://purl.org/dc/terms/" xmlns:vCard="http://www.w3.org/2001/vcard-rdf/3.0#" xmlns:vCard4="http://www.w3.org/2006/vcard/ns#" xmlns:bqbiol="http://biomodels.net/biology-qualifiers/" xmlns:bqmodel="http://biomodels.net/model-qualifiers/">
            <rdf:Description rdf:about="#meta_R_rxn05467_c0">
              <bqbiol:is>
                <rdf:Bag>
                  <rdf:li rdf:resource="https://identifiers.org/seed.reaction/rxn05467"/>
                  <rdf:li rdf:resource="https://identifiers.org/bigg.reaction/CO2tg"/>
                  <rdf:li rdf:resource="https://identifiers.org/bigg.reaction/CO2t"/>
                  <rdf:li rdf:resource="https://identifiers.org/bigg.reaction/CO2tv"/>
                  <rdf:li rdf:resource="https://identifiers.org/bigg.reaction/U228"/>
                  <rdf:li rdf:resource="https://identifiers.org/bigg.reaction/U110"/>
                  <rdf:li rdf:resource="https://identifiers.org/bigg.reaction/CO2tm"/>
                  <rdf:li rdf:resource="https://identifiers.org/bigg.reaction/CO2tp"/>
                  <rdf:li rdf:resource="https://identifiers.org/bigg.reaction/CO2tpp"/>
                  <rdf:li rdf:resource="https://identifiers.org/bigg.reaction/CO2tn"/>
                  <rdf:li rdf:resource="https://identifiers.org/bigg.reaction/CO2tex"/>
                  <rdf:li rdf:resource="https://identifiers.org/metanetx.reaction/MNXR96810"/>
                  <rdf:li rdf:resource="https://identifiers.org/biocyc/META:TRANS-RXN0-545"/>
                </rdf:Bag>
              </bqbiol:is>
            </rdf:Description>
          </rdf:RDF>
        </annotation>
        <listOfReactants>
          <speciesReference species="M_cpd00011_e0" stoichiometry="1" constant="true"/>
        </listOfReactants>
        <listOfProducts>
          <speciesReference species="M_cpd00011_c0" stoichiometry="1" constant="true"/>
        </listOfProducts>
      </reaction>
      <reaction metaid="meta_R_LIPTA_c0" sboTerm="SBO:0000185" id="R_LIPTA_c0" name="LIPTA" reversible="false" fast="false" fbc:lowerFluxBound="cobra_0_bound" fbc:upperFluxBound="cobra_default_ub">
        <listOfReactants>
          <speciesReference species="M_PdhC_c0" stoichiometry="1" constant="true"/>
          <speciesReference species="M_cpd00001_c0" stoichiometry="1" constant="true"/>
          <speciesReference species="M_cpd00002_c0" stoichiometry="1" constant="true"/>
          <speciesReference species="M_lplysL_e0" stoichiometry="1" constant="true"/>
        </listOfReactants>
        <listOfProducts>
          <speciesReference species="M_cpd00008_c0" stoichiometry="1" constant="true"/>
          <speciesReference species="M_cpd00009_c0" stoichiometry="1" constant="true"/>
          <speciesReference species="M_cpd00039_c0" stoichiometry="1" constant="true"/>
          <speciesReference species="M_cpd00067_c0" stoichiometry="1" constant="true"/>
          <speciesReference species="M_cpd00213_c0" stoichiometry="1" constant="true"/>
        </listOfProducts>
      </reaction>
      <reaction metaid="meta_R_rxn08173_c0" sboTerm="SBO:0000655" id="R_rxn08173_c0" name="F(1)-ATPase_c0" reversible="true" fast="false" fbc:lowerFluxBound="cobra_default_lb" fbc:upperFluxBound="cobra_0_bound">
        <annotation>
          <rdf:RDF xmlns:rdf="http://www.w3.org/1999/02/22-rdf-syntax-ns#" xmlns:dcterms="http://purl.org/dc/terms/" xmlns:vCard="http://www.w3.org/2001/vcard-rdf/3.0#" xmlns:vCard4="http://www.w3.org/2006/vcard/ns#" xmlns:bqbiol="http://biomodels.net/biology-qualifiers/" xmlns:bqmodel="http://biomodels.net/model-qualifiers/">
            <rdf:Description rdf:about="#meta_R_rxn08173_c0">
              <bqbiol:is>
                <rdf:Bag>
                  <rdf:li rdf:resource="https://identifiers.org/seed.reaction/rxn08173"/>
                  <rdf:li rdf:resource="https://identifiers.org/bigg.reaction/ATPS4r"/>
                  <rdf:li rdf:resource="https://identifiers.org/bigg.reaction/ATPS4rpp"/>
                  <rdf:li rdf:resource="https://identifiers.org/rhea/57723"/>
                  <rdf:li rdf:resource="https://identifiers.org/metanetx.reaction/MNXR96136"/>
                  <rdf:li rdf:resource="https://identifiers.org/biocyc/META:ATPSYN-RXN"/>
                  <rdf:li rdf:resource="https://identifiers.org/ec-code/7.1.2.2"/>
                  <rdf:li rdf:resource="https://identifiers.org/ec-code/3.6.3.14"/>
                </rdf:Bag>
              </bqbiol:is>
            </rdf:Description>
          </rdf:RDF>
        </annotation>
        <listOfReactants>
          <speciesReference species="M_cpd00008_c0" stoichiometry="1" constant="true"/>
          <speciesReference species="M_cpd00009_c0" stoichiometry="1" constant="true"/>
          <speciesReference species="M_cpd00067_e0" stoichiometry="4" constant="true"/>
        </listOfReactants>
        <listOfProducts>
          <speciesReference species="M_cpd00001_c0" stoichiometry="1" constant="true"/>
          <speciesReference species="M_cpd00002_c0" stoichiometry="1" constant="true"/>
          <speciesReference species="M_cpd00067_c0" stoichiometry="3" constant="true"/>
        </listOfProducts>
        <fbc:geneProductAssociation>
          <fbc:and>
            <fbc:geneProductRef fbc:geneProduct="G_JCVISYN3_0791"/>
            <fbc:geneProductRef fbc:geneProduct="G_JCVISYN3_0793"/>
            <fbc:geneProductRef fbc:geneProduct="G_JCVISYN3_0790"/>
            <fbc:geneProductRef fbc:geneProduct="G_JCVISYN3_0792"/>
            <fbc:geneProductRef fbc:geneProduct="G_JCVISYN3_0789"/>
            <fbc:geneProductRef fbc:geneProduct="G_JCVISYN3_0795"/>
            <fbc:geneProductRef fbc:geneProduct="G_JCVISYN3_0794"/>
            <fbc:geneProductRef fbc:geneProduct="G_JCVISYN3_0796"/>
          </fbc:and>
        </fbc:geneProductAssociation>
      </reaction>
      <reaction metaid="meta_R_rxn05491_c0" sboTerm="SBO:0000655" id="R_rxn05491_c0" name="TRANS-RXN-198.ce_c0" reversible="true" fast="false" fbc:lowerFluxBound="R_rxn05491_c0_lower_bound" fbc:upperFluxBound="cobra_default_ub">
        <annotation>
          <rdf:RDF xmlns:rdf="http://www.w3.org/1999/02/22-rdf-syntax-ns#" xmlns:dcterms="http://purl.org/dc/terms/" xmlns:vCard="http://www.w3.org/2001/vcard-rdf/3.0#" xmlns:vCard4="http://www.w3.org/2006/vcard/ns#" xmlns:bqbiol="http://biomodels.net/biology-qualifiers/" xmlns:bqmodel="http://biomodels.net/model-qualifiers/">
            <rdf:Description rdf:about="#meta_R_rxn05491_c0">
              <bqbiol:is>
                <rdf:Bag>
                  <rdf:li rdf:resource="https://identifiers.org/seed.reaction/rxn05491"/>
                  <rdf:li rdf:resource="https://identifiers.org/bigg.reaction/YGL186C_2"/>
                  <rdf:li rdf:resource="https://identifiers.org/bigg.reaction/ADEt2"/>
                  <rdf:li rdf:resource="https://identifiers.org/bigg.reaction/ADEt2r"/>
                  <rdf:li rdf:resource="https://identifiers.org/bigg.reaction/ADEt2rpp"/>
                  <rdf:li rdf:resource="https://identifiers.org/bigg.reaction/FCY21_2"/>
                  <rdf:li rdf:resource="https://identifiers.org/bigg.reaction/ADEt2ir"/>
                  <rdf:li rdf:resource="https://identifiers.org/bigg.reaction/FCY22_2"/>
                  <rdf:li rdf:resource="https://identifiers.org/bigg.reaction/FCY2_2"/>
                  <rdf:li rdf:resource="https://identifiers.org/metanetx.reaction/MNXR95446"/>
                  <rdf:li rdf:resource="https://identifiers.org/biocyc/META:TRANS-RXN0-447"/>
                  <rdf:li rdf:resource="https://identifiers.org/biocyc/META:TRANS-RXN-198"/>
                </rdf:Bag>
              </bqbiol:is>
            </rdf:Description>
          </rdf:RDF>
        </annotation>
        <listOfReactants>
          <speciesReference species="M_cpd00067_e0" stoichiometry="1" constant="true"/>
          <speciesReference species="M_cpd00128_e0" stoichiometry="1" constant="true"/>
        </listOfReactants>
        <listOfProducts>
          <speciesReference species="M_cpd00067_c0" stoichiometry="1" constant="true"/>
          <speciesReference species="M_cpd00128_c0" stoichiometry="1" constant="true"/>
        </listOfProducts>
      </reaction>
      <reaction metaid="meta_R_ACP__DASH__transl_c0" sboTerm="SBO:0000176" id="R_ACP__DASH__transl_c0" name="ACP_transl" reversible="false" fast="false" fbc:lowerFluxBound="cobra_0_bound" fbc:upperFluxBound="cobra_default_ub">
        <listOfReactants>
          <speciesReference species="M_cpd00001_c0" stoichiometry="172" constant="true"/>
          <speciesReference species="M_cpd00002_c0" stoichiometry="169" constant="true"/>
          <speciesReference species="M_cpd01326_c0" stoichiometry="7" constant="true"/>
          <speciesReference species="M_cpd11770_c0" stoichiometry="2" constant="true"/>
          <speciesReference species="M_cpd12003_c0" stoichiometry="13" constant="true"/>
          <speciesReference species="M_cpd12036_c0" stoichiometry="3" constant="true"/>
          <speciesReference species="M_cpd12060_c0" stoichiometry="3" constant="true"/>
          <speciesReference species="M_cpd12100_c0" stoichiometry="3" constant="true"/>
          <speciesReference species="M_cpd12105_c0" stoichiometry="2" constant="true"/>
          <speciesReference species="M_cpd12132_c0" stoichiometry="6" constant="true"/>
          <speciesReference species="M_cpd12133_c0" stoichiometry="4" constant="true"/>
          <speciesReference species="M_cpd12194_c0" stoichiometry="1" constant="true"/>
          <speciesReference species="M_cpd12226_c0" stoichiometry="8" constant="true"/>
          <speciesReference species="M_cpd12227_c0" stoichiometry="6" constant="true"/>
          <speciesReference species="M_cpd12229_c0" stoichiometry="3" constant="true"/>
          <speciesReference species="M_cpd12256_c0" stoichiometry="7" constant="true"/>
          <speciesReference species="M_cpd12285_c0" stoichiometry="1" constant="true"/>
          <speciesReference species="M_cpd12313_c0" stoichiometry="3" constant="true"/>
          <speciesReference species="M_cpd12335_c0" stoichiometry="1" constant="true"/>
        </listOfReactants>
        <listOfProducts>
          <speciesReference species="M_cpd00008_c0" stoichiometry="169" constant="true"/>
          <speciesReference species="M_cpd00009_c0" stoichiometry="169" constant="true"/>
          <speciesReference species="M_cpd00047_c0" stoichiometry="1" constant="true"/>
          <speciesReference species="M_cpd00060_c0" stoichiometry="1" constant="true"/>
          <speciesReference species="M_cpd00067_c0" stoichiometry="242" constant="true"/>
          <speciesReference species="M_cpd11751_c0" stoichiometry="1" constant="true"/>
          <speciesReference species="M_cpd11906_c0" stoichiometry="2" constant="true"/>
          <speciesReference species="M_cpd11907_c0" stoichiometry="3" constant="true"/>
          <speciesReference species="M_cpd11908_c0" stoichiometry="3" constant="true"/>
          <speciesReference species="M_cpd11909_c0" stoichiometry="8" constant="true"/>
          <speciesReference species="M_cpd11911_c0" stoichiometry="3" constant="true"/>
          <speciesReference species="M_cpd11912_c0" stoichiometry="6" constant="true"/>
          <speciesReference species="M_cpd11913_c0" stoichiometry="3" constant="true"/>
          <speciesReference species="M_cpd11915_c0" stoichiometry="7" constant="true"/>
          <speciesReference species="M_cpd11916_c0" stoichiometry="13" constant="true"/>
          <speciesReference species="M_cpd11917_c0" stoichiometry="7" constant="true"/>
          <speciesReference species="M_cpd11918_c0" stoichiometry="3" constant="true"/>
          <speciesReference species="M_cpd11919_c0" stoichiometry="1" constant="true"/>
          <speciesReference species="M_cpd11921_c0" stoichiometry="6" constant="true"/>
          <speciesReference species="M_cpd11922_c0" stoichiometry="3" constant="true"/>
          <speciesReference species="M_cpd11924_c0" stoichiometry="4" constant="true"/>
          <speciesReference species="M_cpd29672_c0" stoichiometry="1" constant="true"/>
        </listOfProducts>
        <fbc:geneProductAssociation>
          <fbc:and>
            <fbc:geneProductRef fbc:geneProduct="G_JCVISYN3_0621"/>
            <fbc:geneProductRef fbc:geneProduct="G_JCVISYN3_0201"/>
            <fbc:geneProductRef fbc:geneProduct="G_JCVISYN3_0650"/>
          </fbc:and>
        </fbc:geneProductAssociation>
      </reaction>
      <reaction metaid="meta_R_PHE4abc_c0" sboTerm="SBO:0000185" id="R_PHE4abc_c0" name="PHE4abc" reversible="false" fast="false" fbc:lowerFluxBound="cobra_0_bound" fbc:upperFluxBound="cobra_default_ub">
        <listOfReactants>
          <speciesReference species="M_cpd00001_c0" stoichiometry="1" constant="true"/>
          <speciesReference species="M_cpd00002_c0" stoichiometry="1" constant="true"/>
          <speciesReference species="M_phe4_e0" stoichiometry="1" constant="true"/>
        </listOfReactants>
        <listOfProducts>
          <speciesReference species="M_cpd00008_c0" stoichiometry="1" constant="true"/>
          <speciesReference species="M_cpd00009_c0" stoichiometry="1" constant="true"/>
          <speciesReference species="M_cpd00067_c0" stoichiometry="1" constant="true"/>
          <speciesReference species="M_phe4_c0" stoichiometry="1" constant="true"/>
        </listOfProducts>
        <fbc:geneProductAssociation>
          <fbc:and>
            <fbc:geneProductRef fbc:geneProduct="G_JCVISYN3_0165"/>
            <fbc:geneProductRef fbc:geneProduct="G_JCVISYN3_0169"/>
            <fbc:geneProductRef fbc:geneProduct="G_JCVISYN3_0166"/>
            <fbc:geneProductRef fbc:geneProduct="G_JCVISYN3_0168"/>
            <fbc:geneProductRef fbc:geneProduct="G_JCVISYN3_0167"/>
          </fbc:and>
        </fbc:geneProductAssociation>
      </reaction>
      <reaction metaid="meta_R_rxn09672_c0" sboTerm="SBO:0000655" id="R_rxn09672_c0" name="TRANS-RXNBWI-115637.ce.maizeexp.MET_MET_c0" reversible="true" fast="false" fbc:lowerFluxBound="R_rxn09672_c0_lower_bound" fbc:upperFluxBound="cobra_default_ub">
        <annotation>
          <rdf:RDF xmlns:rdf="http://www.w3.org/1999/02/22-rdf-syntax-ns#" xmlns:dcterms="http://purl.org/dc/terms/" xmlns:vCard="http://www.w3.org/2001/vcard-rdf/3.0#" xmlns:vCard4="http://www.w3.org/2006/vcard/ns#" xmlns:bqbiol="http://biomodels.net/biology-qualifiers/" xmlns:bqmodel="http://biomodels.net/model-qualifiers/">
            <rdf:Description rdf:about="#meta_R_rxn09672_c0">
              <bqbiol:is>
                <rdf:Bag>
                  <rdf:li rdf:resource="https://identifiers.org/seed.reaction/rxn09672"/>
                  <rdf:li rdf:resource="https://identifiers.org/bigg.reaction/AGP1_8"/>
                  <rdf:li rdf:resource="https://identifiers.org/bigg.reaction/GNP1_5"/>
                  <rdf:li rdf:resource="https://identifiers.org/bigg.reaction/BAP3_4"/>
                  <rdf:li rdf:resource="https://identifiers.org/bigg.reaction/METt2r"/>
                  <rdf:li rdf:resource="https://identifiers.org/bigg.reaction/GAP1_12"/>
                  <rdf:li rdf:resource="https://identifiers.org/bigg.reaction/MUP3"/>
                  <rdf:li rdf:resource="https://identifiers.org/bigg.reaction/METt6"/>
                  <rdf:li rdf:resource="https://identifiers.org/bigg.reaction/METt2m"/>
                  <rdf:li rdf:resource="https://identifiers.org/bigg.reaction/MUP1"/>
                  <rdf:li rdf:resource="https://identifiers.org/bigg.reaction/BAP2_4"/>
                  <rdf:li rdf:resource="https://identifiers.org/metanetx.reaction/MNXR101490"/>
                </rdf:Bag>
              </bqbiol:is>
            </rdf:Description>
          </rdf:RDF>
        </annotation>
        <listOfReactants>
          <speciesReference species="M_cpd00060_e0" stoichiometry="1" constant="true"/>
          <speciesReference species="M_cpd00067_e0" stoichiometry="1" constant="true"/>
        </listOfReactants>
        <listOfProducts>
          <speciesReference species="M_cpd00060_c0" stoichiometry="1" constant="true"/>
          <speciesReference species="M_cpd00067_c0" stoichiometry="1" constant="true"/>
        </listOfProducts>
        <fbc:geneProductAssociation>
          <fbc:and>
            <fbc:geneProductRef fbc:geneProduct="G_JCVISYN3_0876"/>
            <fbc:geneProductRef fbc:geneProduct="G_JCVISYN3_0878"/>
          </fbc:and>
        </fbc:geneProductAssociation>
      </reaction>
      <reaction metaid="meta_R_rxn05582_c0" sboTerm="SBO:0000655" id="R_rxn05582_c0" name="TRANS-RXNBWI-115637.ce.maizeexp.GLY_GLY_c0" reversible="true" fast="false" fbc:lowerFluxBound="R_rxn05582_c0_lower_bound" fbc:upperFluxBound="cobra_default_ub">
        <annotation>
          <rdf:RDF xmlns:rdf="http://www.w3.org/1999/02/22-rdf-syntax-ns#" xmlns:dcterms="http://purl.org/dc/terms/" xmlns:vCard="http://www.w3.org/2001/vcard-rdf/3.0#" xmlns:vCard4="http://www.w3.org/2006/vcard/ns#" xmlns:bqbiol="http://biomodels.net/biology-qualifiers/" xmlns:bqmodel="http://biomodels.net/model-qualifiers/">
            <rdf:Description rdf:about="#meta_R_rxn05582_c0">
              <bqbiol:is>
                <rdf:Bag>
                  <rdf:li rdf:resource="https://identifiers.org/seed.reaction/rxn05582"/>
                  <rdf:li rdf:resource="https://identifiers.org/bigg.reaction/TAT2_3"/>
                  <rdf:li rdf:resource="https://identifiers.org/bigg.reaction/GAP1_7"/>
                  <rdf:li rdf:resource="https://identifiers.org/bigg.reaction/DIP5_5"/>
                  <rdf:li rdf:resource="https://identifiers.org/bigg.reaction/GLYt2pp"/>
                  <rdf:li rdf:resource="https://identifiers.org/bigg.reaction/GLYt2m"/>
                  <rdf:li rdf:resource="https://identifiers.org/bigg.reaction/GLYt2"/>
                  <rdf:li rdf:resource="https://identifiers.org/bigg.reaction/PUT4_2"/>
                  <rdf:li rdf:resource="https://identifiers.org/bigg.reaction/GLYt2r"/>
                  <rdf:li rdf:resource="https://identifiers.org/bigg.reaction/GLYt6"/>
                  <rdf:li rdf:resource="https://identifiers.org/metanetx.reaction/MNXR100368"/>
                  <rdf:li rdf:resource="https://identifiers.org/biocyc/META:TRANS-RXN-62B"/>
                  <rdf:li rdf:resource="https://identifiers.org/ec-code/2.A.3.1.-"/>
                </rdf:Bag>
              </bqbiol:is>
            </rdf:Description>
          </rdf:RDF>
        </annotation>
        <listOfReactants>
          <speciesReference species="M_cpd00033_e0" stoichiometry="1" constant="true"/>
          <speciesReference species="M_cpd00067_e0" stoichiometry="1" constant="true"/>
        </listOfReactants>
        <listOfProducts>
          <speciesReference species="M_cpd00033_c0" stoichiometry="1" constant="true"/>
          <speciesReference species="M_cpd00067_c0" stoichiometry="1" constant="true"/>
        </listOfProducts>
        <fbc:geneProductAssociation>
          <fbc:and>
            <fbc:geneProductRef fbc:geneProduct="G_JCVISYN3_0876"/>
            <fbc:geneProductRef fbc:geneProduct="G_JCVISYN3_0878"/>
          </fbc:and>
        </fbc:geneProductAssociation>
      </reaction>
      <reaction metaid="meta_R_PGPP_c0" sboTerm="SBO:0000176" id="R_PGPP_c0" name="PGPP" reversible="false" fast="false" fbc:lowerFluxBound="cobra_0_bound" fbc:upperFluxBound="cobra_default_ub">
        <listOfReactants>
          <speciesReference species="M_cpd00001_c0" stoichiometry="1" constant="true"/>
          <speciesReference species="M_cpd11454_c0" stoichiometry="1" constant="true"/>
        </listOfReactants>
        <listOfProducts>
          <speciesReference species="M_cpd00009_c0" stoichiometry="1" constant="true"/>
          <speciesReference species="M_cpd11652_c0" stoichiometry="1" constant="true"/>
        </listOfProducts>
        <fbc:geneProductAssociation>
          <fbc:geneProductRef fbc:geneProduct="G_JCVISYN3_0214"/>
        </fbc:geneProductAssociation>
      </reaction>
      <reaction metaid="meta_R_rxn01951_c0" sboTerm="SBO:0000176" id="R_rxn01951_c0" name="ATP:N-acyl-D-mannosamine 6-phosphotransferase_c0" reversible="true" fast="false" fbc:lowerFluxBound="R_rxn01951_c0_lower_bound" fbc:upperFluxBound="cobra_default_ub">
        <annotation>
          <rdf:RDF xmlns:rdf="http://www.w3.org/1999/02/22-rdf-syntax-ns#" xmlns:dcterms="http://purl.org/dc/terms/" xmlns:vCard="http://www.w3.org/2001/vcard-rdf/3.0#" xmlns:vCard4="http://www.w3.org/2006/vcard/ns#" xmlns:bqbiol="http://biomodels.net/biology-qualifiers/" xmlns:bqmodel="http://biomodels.net/model-qualifiers/">
            <rdf:Description rdf:about="#meta_R_rxn01951_c0">
              <bqbiol:is>
                <rdf:Bag>
                  <rdf:li rdf:resource="https://identifiers.org/bigg.reaction/AMANK"/>
                  <rdf:li rdf:resource="https://identifiers.org/kegg.reaction/R02705"/>
                  <rdf:li rdf:resource="https://identifiers.org/seed.reaction/rxn01951"/>
                  <rdf:li rdf:resource="https://identifiers.org/rhea/25254"/>
                  <rdf:li rdf:resource="https://identifiers.org/rhea/25256"/>
                  <rdf:li rdf:resource="https://identifiers.org/metanetx.reaction/MNXR95805"/>
                  <rdf:li rdf:resource="https://identifiers.org/biocyc/META:NANK-RXN"/>
                  <rdf:li rdf:resource="https://identifiers.org/ec-code/2.7.1.60"/>
                </rdf:Bag>
              </bqbiol:is>
            </rdf:Description>
          </rdf:RDF>
        </annotation>
        <listOfReactants>
          <speciesReference species="M_cpd00002_c0" stoichiometry="1" constant="true"/>
          <speciesReference species="M_cpd00492_c0" stoichiometry="1" constant="true"/>
        </listOfReactants>
        <listOfProducts>
          <speciesReference species="M_cpd00008_c0" stoichiometry="1" constant="true"/>
          <speciesReference species="M_cpd00067_c0" stoichiometry="1" constant="true"/>
          <speciesReference species="M_cpd02612_c0" stoichiometry="1" constant="true"/>
        </listOfProducts>
        <fbc:geneProductAssociation>
          <fbc:geneProductRef fbc:geneProduct="G_JCVISYN3_0495"/>
        </fbc:geneProductAssociation>
      </reaction>
      <reaction metaid="meta_R_THMPPabc_c0" sboTerm="SBO:0000655" id="R_THMPPabc_c0" name="THMPPabc" reversible="false" fast="false" fbc:lowerFluxBound="cobra_0_bound" fbc:upperFluxBound="cobra_default_ub">
        <listOfReactants>
          <speciesReference species="M_cpd00001_c0" stoichiometry="1" constant="true"/>
          <speciesReference species="M_cpd00002_c0" stoichiometry="1" constant="true"/>
          <speciesReference species="M_cpd00056_e0" stoichiometry="1" constant="true"/>
        </listOfReactants>
        <listOfProducts>
          <speciesReference species="M_cpd00008_c0" stoichiometry="1" constant="true"/>
          <speciesReference species="M_cpd00009_c0" stoichiometry="1" constant="true"/>
          <speciesReference species="M_cpd00056_c0" stoichiometry="1" constant="true"/>
          <speciesReference species="M_cpd00067_c0" stoichiometry="1" constant="true"/>
        </listOfProducts>
        <fbc:geneProductAssociation>
          <fbc:and>
            <fbc:geneProductRef fbc:geneProduct="G_JCVISYN3_0706"/>
            <fbc:geneProductRef fbc:geneProduct="G_JCVISYN3_0707"/>
            <fbc:geneProductRef fbc:geneProduct="G_JCVISYN3_0708"/>
          </fbc:and>
        </fbc:geneProductAssociation>
      </reaction>
      <reaction metaid="meta_R_rxn01143_c0" sboTerm="SBO:0000176" id="R_rxn01143_c0" name="ATP:thymidine 5&apos;-phosphotransferase_c0" reversible="true" fast="false" fbc:lowerFluxBound="R_rxn01143_c0_lower_bound" fbc:upperFluxBound="cobra_default_ub">
        <annotation>
          <rdf:RDF xmlns:rdf="http://www.w3.org/1999/02/22-rdf-syntax-ns#" xmlns:dcterms="http://purl.org/dc/terms/" xmlns:vCard="http://www.w3.org/2001/vcard-rdf/3.0#" xmlns:vCard4="http://www.w3.org/2006/vcard/ns#" xmlns:bqbiol="http://biomodels.net/biology-qualifiers/" xmlns:bqmodel="http://biomodels.net/model-qualifiers/">
            <rdf:Description rdf:about="#meta_R_rxn01143_c0">
              <bqbiol:is>
                <rdf:Bag>
                  <rdf:li rdf:resource="https://identifiers.org/bigg.reaction/TMDK1"/>
                  <rdf:li rdf:resource="https://identifiers.org/bigg.reaction/U16"/>
                  <rdf:li rdf:resource="https://identifiers.org/biocyc/META:THYKI-RXN"/>
                  <rdf:li rdf:resource="https://identifiers.org/kegg.reaction/R01567"/>
                  <rdf:li rdf:resource="https://identifiers.org/seed.reaction/rxn01143"/>
                  <rdf:li rdf:resource="https://identifiers.org/rhea/19130"/>
                  <rdf:li rdf:resource="https://identifiers.org/rhea/19132"/>
                  <rdf:li rdf:resource="https://identifiers.org/metanetx.reaction/MNXR104885"/>
                  <rdf:li rdf:resource="https://identifiers.org/ec-code/2.7.1.21"/>
                </rdf:Bag>
              </bqbiol:is>
            </rdf:Description>
          </rdf:RDF>
        </annotation>
        <listOfReactants>
          <speciesReference species="M_cpd00002_c0" stoichiometry="1" constant="true"/>
          <speciesReference species="M_cpd00184_c0" stoichiometry="1" constant="true"/>
        </listOfReactants>
        <listOfProducts>
          <speciesReference species="M_cpd00008_c0" stoichiometry="1" constant="true"/>
          <speciesReference species="M_cpd00067_c0" stoichiometry="1" constant="true"/>
          <speciesReference species="M_cpd00298_c0" stoichiometry="1" constant="true"/>
        </listOfProducts>
        <fbc:geneProductAssociation>
          <fbc:geneProductRef fbc:geneProduct="G_JCVISYN3_0140"/>
        </fbc:geneProductAssociation>
      </reaction>
      <reaction metaid="meta_R_rxn00139_c0" sboTerm="SBO:0000176" id="R_rxn00139_c0" name="AMP:diphosphate phospho-D-ribosyltransferase_c0" reversible="true" fast="false" fbc:lowerFluxBound="R_rxn00139_c0_lower_bound" fbc:upperFluxBound="cobra_default_ub">
        <annotation>
          <rdf:RDF xmlns:rdf="http://www.w3.org/1999/02/22-rdf-syntax-ns#" xmlns:dcterms="http://purl.org/dc/terms/" xmlns:vCard="http://www.w3.org/2001/vcard-rdf/3.0#" xmlns:vCard4="http://www.w3.org/2006/vcard/ns#" xmlns:bqbiol="http://biomodels.net/biology-qualifiers/" xmlns:bqmodel="http://biomodels.net/model-qualifiers/">
            <rdf:Description rdf:about="#meta_R_rxn00139_c0">
              <bqbiol:is>
                <rdf:Bag>
                  <rdf:li rdf:resource="https://identifiers.org/bigg.reaction/ADPT"/>
                  <rdf:li rdf:resource="https://identifiers.org/bigg.reaction/APT2"/>
                  <rdf:li rdf:resource="https://identifiers.org/bigg.reaction/APT1"/>
                  <rdf:li rdf:resource="https://identifiers.org/biocyc/META:ADENPRIBOSYLTRAN-RXN"/>
                  <rdf:li rdf:resource="https://identifiers.org/kegg.reaction/R00190"/>
                  <rdf:li rdf:resource="https://identifiers.org/seed.reaction/rxn00139"/>
                  <rdf:li rdf:resource="https://identifiers.org/rhea/16612"/>
                  <rdf:li rdf:resource="https://identifiers.org/metanetx.reaction/MNXR95482"/>
                  <rdf:li rdf:resource="https://identifiers.org/ec-code/2.4.2.7"/>
                  <rdf:li rdf:resource="https://identifiers.org/ec-code/2.4.2.8"/>
                </rdf:Bag>
              </bqbiol:is>
            </rdf:Description>
          </rdf:RDF>
        </annotation>
        <listOfReactants>
          <speciesReference species="M_cpd00103_c0" stoichiometry="1" constant="true"/>
          <speciesReference species="M_cpd00128_c0" stoichiometry="1" constant="true"/>
        </listOfReactants>
        <listOfProducts>
          <speciesReference species="M_cpd00012_c0" stoichiometry="1" constant="true"/>
          <speciesReference species="M_cpd00018_c0" stoichiometry="1" constant="true"/>
        </listOfProducts>
        <fbc:geneProductAssociation>
          <fbc:geneProductRef fbc:geneProduct="G_JCVISYN3_0413"/>
        </fbc:geneProductAssociation>
      </reaction>
      <reaction metaid="meta_R_rxn00239_c0" sboTerm="SBO:0000176" id="R_rxn00239_c0" name="ATP:GMP phosphotransferase_c0" reversible="true" fast="false" fbc:lowerFluxBound="cobra_default_lb" fbc:upperFluxBound="cobra_default_ub">
        <annotation>
          <rdf:RDF xmlns:rdf="http://www.w3.org/1999/02/22-rdf-syntax-ns#" xmlns:dcterms="http://purl.org/dc/terms/" xmlns:vCard="http://www.w3.org/2001/vcard-rdf/3.0#" xmlns:vCard4="http://www.w3.org/2006/vcard/ns#" xmlns:bqbiol="http://biomodels.net/biology-qualifiers/" xmlns:bqmodel="http://biomodels.net/model-qualifiers/">
            <rdf:Description rdf:about="#meta_R_rxn00239_c0">
              <bqbiol:is>
                <rdf:Bag>
                  <rdf:li rdf:resource="https://identifiers.org/bigg.reaction/GK1"/>
                  <rdf:li rdf:resource="https://identifiers.org/bigg.reaction/GUK1_1"/>
                  <rdf:li rdf:resource="https://identifiers.org/biocyc/META:GUANYL-KIN-RXN"/>
                  <rdf:li rdf:resource="https://identifiers.org/kegg.reaction/R00332"/>
                  <rdf:li rdf:resource="https://identifiers.org/seed.reaction/rxn00239"/>
                  <rdf:li rdf:resource="https://identifiers.org/rhea/20783"/>
                  <rdf:li rdf:resource="https://identifiers.org/metanetx.reaction/MNXR100144"/>
                  <rdf:li rdf:resource="https://identifiers.org/ec-code/2.7.4.8"/>
                </rdf:Bag>
              </bqbiol:is>
            </rdf:Description>
          </rdf:RDF>
        </annotation>
        <listOfReactants>
          <speciesReference species="M_cpd00002_c0" stoichiometry="1" constant="true"/>
          <speciesReference species="M_cpd00126_c0" stoichiometry="1" constant="true"/>
        </listOfReactants>
        <listOfProducts>
          <speciesReference species="M_cpd00008_c0" stoichiometry="1" constant="true"/>
          <speciesReference species="M_cpd00031_c0" stoichiometry="1" constant="true"/>
        </listOfProducts>
        <fbc:geneProductAssociation>
          <fbc:geneProductRef fbc:geneProduct="G_JCVISYN3_0203"/>
        </fbc:geneProductAssociation>
      </reaction>
      <reaction metaid="meta_R_AMANabc_c0" sboTerm="SBO:0000655" id="R_AMANabc_c0" name="AMANabc" reversible="false" fast="false" fbc:lowerFluxBound="cobra_0_bound" fbc:upperFluxBound="cobra_default_ub">
        <listOfReactants>
          <speciesReference species="M_cpd00001_c0" stoichiometry="1" constant="true"/>
          <speciesReference species="M_cpd00002_c0" stoichiometry="1" constant="true"/>
          <speciesReference species="M_cpd00492_e0" stoichiometry="1" constant="true"/>
        </listOfReactants>
        <listOfProducts>
          <speciesReference species="M_cpd00008_c0" stoichiometry="1" constant="true"/>
          <speciesReference species="M_cpd00009_c0" stoichiometry="1" constant="true"/>
          <speciesReference species="M_cpd00067_c0" stoichiometry="1" constant="true"/>
          <speciesReference species="M_cpd00492_c0" stoichiometry="1" constant="true"/>
        </listOfProducts>
      </reaction>
      <reaction metaid="meta_R_rxn05638_c0" sboTerm="SBO:0000655" id="R_rxn05638_c0" name="TRANS-RXNBWI-115637.ce.maizeexp.PRO_PRO_c0" reversible="true" fast="false" fbc:lowerFluxBound="R_rxn05638_c0_lower_bound" fbc:upperFluxBound="cobra_default_ub">
        <annotation>
          <rdf:RDF xmlns:rdf="http://www.w3.org/1999/02/22-rdf-syntax-ns#" xmlns:dcterms="http://purl.org/dc/terms/" xmlns:vCard="http://www.w3.org/2001/vcard-rdf/3.0#" xmlns:vCard4="http://www.w3.org/2006/vcard/ns#" xmlns:bqbiol="http://biomodels.net/biology-qualifiers/" xmlns:bqmodel="http://biomodels.net/model-qualifiers/">
            <rdf:Description rdf:about="#meta_R_rxn05638_c0">
              <bqbiol:is>
                <rdf:Bag>
                  <rdf:li rdf:resource="https://identifiers.org/seed.reaction/rxn05638"/>
                  <rdf:li rdf:resource="https://identifiers.org/bigg.reaction/PROt2rpp"/>
                  <rdf:li rdf:resource="https://identifiers.org/bigg.reaction/PROt2pp"/>
                  <rdf:li rdf:resource="https://identifiers.org/bigg.reaction/GAP1_14"/>
                  <rdf:li rdf:resource="https://identifiers.org/bigg.reaction/PROt2"/>
                  <rdf:li rdf:resource="https://identifiers.org/bigg.reaction/PROt2r"/>
                  <rdf:li rdf:resource="https://identifiers.org/bigg.reaction/PUT4_3"/>
                  <rdf:li rdf:resource="https://identifiers.org/metanetx.reaction/MNXR103211"/>
                  <rdf:li rdf:resource="https://identifiers.org/biocyc/META:TRANS-RXN-29"/>
                </rdf:Bag>
              </bqbiol:is>
            </rdf:Description>
          </rdf:RDF>
        </annotation>
        <listOfReactants>
          <speciesReference species="M_cpd00067_e0" stoichiometry="1" constant="true"/>
          <speciesReference species="M_cpd00129_e0" stoichiometry="1" constant="true"/>
        </listOfReactants>
        <listOfProducts>
          <speciesReference species="M_cpd00067_c0" stoichiometry="1" constant="true"/>
          <speciesReference species="M_cpd00129_c0" stoichiometry="1" constant="true"/>
        </listOfProducts>
        <fbc:geneProductAssociation>
          <fbc:and>
            <fbc:geneProductRef fbc:geneProduct="G_JCVISYN3_0876"/>
            <fbc:geneProductRef fbc:geneProduct="G_JCVISYN3_0878"/>
          </fbc:and>
        </fbc:geneProductAssociation>
      </reaction>
      <reaction metaid="meta_R_rxn08854_c0" sboTerm="SBO:0000655" id="R_rxn08854_c0" name="TRANS-RXN-58.cp_c0" reversible="false" fast="false" fbc:lowerFluxBound="cobra_0_bound" fbc:upperFluxBound="cobra_default_ub">
        <annotation>
          <rdf:RDF xmlns:rdf="http://www.w3.org/1999/02/22-rdf-syntax-ns#" xmlns:dcterms="http://purl.org/dc/terms/" xmlns:vCard="http://www.w3.org/2001/vcard-rdf/3.0#" xmlns:vCard4="http://www.w3.org/2006/vcard/ns#" xmlns:bqbiol="http://biomodels.net/biology-qualifiers/" xmlns:bqmodel="http://biomodels.net/model-qualifiers/">
            <rdf:Description rdf:about="#meta_R_rxn08854_c0">
              <bqbiol:is>
                <rdf:Bag>
                  <rdf:li rdf:resource="https://identifiers.org/seed.reaction/rxn08854"/>
                  <rdf:li rdf:resource="https://identifiers.org/bigg.reaction/LYSt2m"/>
                  <rdf:li rdf:resource="https://identifiers.org/bigg.reaction/LYSt2pp"/>
                  <rdf:li rdf:resource="https://identifiers.org/bigg.reaction/GAP1_20"/>
                  <rdf:li rdf:resource="https://identifiers.org/bigg.reaction/LYP1"/>
                  <rdf:li rdf:resource="https://identifiers.org/bigg.reaction/LYSt2r"/>
                  <rdf:li rdf:resource="https://identifiers.org/metanetx.reaction/MNXR101266"/>
                  <rdf:li rdf:resource="https://identifiers.org/biocyc/META:TRANS-RXN-58"/>
                </rdf:Bag>
              </bqbiol:is>
            </rdf:Description>
          </rdf:RDF>
        </annotation>
        <listOfReactants>
          <speciesReference species="M_cpd00039_e0" stoichiometry="1" constant="true"/>
          <speciesReference species="M_cpd00067_e0" stoichiometry="1" constant="true"/>
        </listOfReactants>
        <listOfProducts>
          <speciesReference species="M_cpd00039_c0" stoichiometry="1" constant="true"/>
          <speciesReference species="M_cpd00067_c0" stoichiometry="1" constant="true"/>
        </listOfProducts>
        <fbc:geneProductAssociation>
          <fbc:and>
            <fbc:geneProductRef fbc:geneProduct="G_JCVISYN3_0876"/>
            <fbc:geneProductRef fbc:geneProduct="G_JCVISYN3_0878"/>
          </fbc:and>
        </fbc:geneProductAssociation>
      </reaction>
      <reaction metaid="meta_R_P5Pabc_c0" sboTerm="SBO:0000655" id="R_P5Pabc_c0" name="P5Pabc" reversible="false" fast="false" fbc:lowerFluxBound="cobra_0_bound" fbc:upperFluxBound="cobra_default_ub">
        <listOfReactants>
          <speciesReference species="M_cpd00001_c0" stoichiometry="1" constant="true"/>
          <speciesReference species="M_cpd00002_c0" stoichiometry="1" constant="true"/>
          <speciesReference species="M_cpd00016_e0" stoichiometry="1" constant="true"/>
        </listOfReactants>
        <listOfProducts>
          <speciesReference species="M_cpd00008_c0" stoichiometry="1" constant="true"/>
          <speciesReference species="M_cpd00009_c0" stoichiometry="1" constant="true"/>
          <speciesReference species="M_cpd00016_c0" stoichiometry="1" constant="true"/>
          <speciesReference species="M_cpd00067_c0" stoichiometry="1" constant="true"/>
        </listOfProducts>
        <fbc:geneProductAssociation>
          <fbc:and>
            <fbc:geneProductRef fbc:geneProduct="G_JCVISYN3_0643"/>
            <fbc:geneProductRef fbc:geneProduct="G_JCVISYN3_0641"/>
            <fbc:geneProductRef fbc:geneProduct="G_JCVISYN3_0642"/>
            <fbc:geneProductRef fbc:geneProduct="G_JCVISYN3_0345"/>
          </fbc:and>
        </fbc:geneProductAssociation>
      </reaction>
      <reaction metaid="meta_R_rxn01519_c0" sboTerm="SBO:0000176" id="R_rxn01519_c0" name="dUTP nucleotidohydrolase_c0" reversible="true" fast="false" fbc:lowerFluxBound="R_rxn01519_c0_lower_bound" fbc:upperFluxBound="cobra_default_ub">
        <annotation>
          <rdf:RDF xmlns:rdf="http://www.w3.org/1999/02/22-rdf-syntax-ns#" xmlns:dcterms="http://purl.org/dc/terms/" xmlns:vCard="http://www.w3.org/2001/vcard-rdf/3.0#" xmlns:vCard4="http://www.w3.org/2006/vcard/ns#" xmlns:bqbiol="http://biomodels.net/biology-qualifiers/" xmlns:bqmodel="http://biomodels.net/model-qualifiers/">
            <rdf:Description rdf:about="#meta_R_rxn01519_c0">
              <bqbiol:is>
                <rdf:Bag>
                  <rdf:li rdf:resource="https://identifiers.org/bigg.reaction/DUT1"/>
                  <rdf:li rdf:resource="https://identifiers.org/bigg.reaction/DUTPDP"/>
                  <rdf:li rdf:resource="https://identifiers.org/biocyc/META:3.6.1.19-RXN"/>
                  <rdf:li rdf:resource="https://identifiers.org/biocyc/META:DUTP-PYROP-RXN"/>
                  <rdf:li rdf:resource="https://identifiers.org/kegg.reaction/R02100"/>
                  <rdf:li rdf:resource="https://identifiers.org/seed.reaction/rxn01519"/>
                  <rdf:li rdf:resource="https://identifiers.org/rhea/10251"/>
                  <rdf:li rdf:resource="https://identifiers.org/rhea/10249"/>
                  <rdf:li rdf:resource="https://identifiers.org/metanetx.reaction/MNXR97822"/>
                  <rdf:li rdf:resource="https://identifiers.org/ec-code/3.6.1.23"/>
                  <rdf:li rdf:resource="https://identifiers.org/ec-code/3.6.1.19"/>
                </rdf:Bag>
              </bqbiol:is>
            </rdf:Description>
          </rdf:RDF>
        </annotation>
        <listOfReactants>
          <speciesReference species="M_cpd00001_c0" stoichiometry="1" constant="true"/>
          <speciesReference species="M_cpd00358_c0" stoichiometry="1" constant="true"/>
        </listOfReactants>
        <listOfProducts>
          <speciesReference species="M_cpd00012_c0" stoichiometry="1" constant="true"/>
          <speciesReference species="M_cpd00067_c0" stoichiometry="1" constant="true"/>
          <speciesReference species="M_cpd00299_c0" stoichiometry="1" constant="true"/>
        </listOfProducts>
        <fbc:geneProductAssociation>
          <fbc:geneProductRef fbc:geneProduct="G_JCVISYN3_0447"/>
        </fbc:geneProductAssociation>
      </reaction>
      <reaction metaid="meta_R_RNA__DASH__degrad_c0" sboTerm="SBO:0000176" id="R_RNA__DASH__degrad_c0" name="RNA_degrad" reversible="false" fast="false" fbc:lowerFluxBound="cobra_0_bound" fbc:upperFluxBound="cobra_default_ub">
        <listOfReactants>
          <speciesReference species="M_cpd00001_c0" stoichiometry="100" constant="true"/>
          <speciesReference species="M_cpd11613_c0" stoichiometry="1" constant="true"/>
        </listOfReactants>
        <listOfProducts>
          <speciesReference species="M_cpd00018_c0" stoichiometry="27" constant="true"/>
          <speciesReference species="M_cpd00046_c0" stoichiometry="20" constant="true"/>
          <speciesReference species="M_cpd00067_c0" stoichiometry="100" constant="true"/>
          <speciesReference species="M_cpd00091_c0" stoichiometry="28" constant="true"/>
          <speciesReference species="M_cpd00126_c0" stoichiometry="25" constant="true"/>
        </listOfProducts>
      </reaction>
      <reaction metaid="meta_R_FMETTRS_c0" sboTerm="SBO:0000176" id="R_FMETTRS_c0" name="FMETTRS" reversible="false" fast="false" fbc:lowerFluxBound="cobra_0_bound" fbc:upperFluxBound="cobra_default_ub">
        <listOfReactants>
          <speciesReference species="M_cpd12105_c0" stoichiometry="1" constant="true"/>
          <speciesReference species="M_cpd12796_c0" stoichiometry="1" constant="true"/>
        </listOfReactants>
        <listOfProducts>
          <speciesReference species="M_cpd00067_c0" stoichiometry="1" constant="true"/>
          <speciesReference species="M_cpd12285_c0" stoichiometry="1" constant="true"/>
          <speciesReference species="M_thfglu3_c0" stoichiometry="1" constant="true"/>
        </listOfProducts>
        <fbc:geneProductAssociation>
          <fbc:geneProductRef fbc:geneProduct="G_JCVISYN3_0390"/>
        </fbc:geneProductAssociation>
      </reaction>
      <reaction metaid="meta_R_GSNabc_c0" sboTerm="SBO:0000655" id="R_GSNabc_c0" name="GSNabc" reversible="false" fast="false" fbc:lowerFluxBound="cobra_0_bound" fbc:upperFluxBound="cobra_default_ub">
        <listOfReactants>
          <speciesReference species="M_cpd00001_c0" stoichiometry="1" constant="true"/>
          <speciesReference species="M_cpd00002_c0" stoichiometry="1" constant="true"/>
          <speciesReference species="M_cpd00311_e0" stoichiometry="1" constant="true"/>
        </listOfReactants>
        <listOfProducts>
          <speciesReference species="M_cpd00008_c0" stoichiometry="1" constant="true"/>
          <speciesReference species="M_cpd00009_c0" stoichiometry="1" constant="true"/>
          <speciesReference species="M_cpd00067_c0" stoichiometry="1" constant="true"/>
          <speciesReference species="M_cpd00311_c0" stoichiometry="1" constant="true"/>
        </listOfProducts>
        <fbc:geneProductAssociation>
          <fbc:and>
            <fbc:geneProductRef fbc:geneProduct="G_JCVISYN3_0011"/>
            <fbc:geneProductRef fbc:geneProduct="G_JCVISYN3_0009"/>
            <fbc:geneProductRef fbc:geneProduct="G_JCVISYN3_0008"/>
            <fbc:geneProductRef fbc:geneProduct="G_JCVISYN3_0010"/>
          </fbc:and>
        </fbc:geneProductAssociation>
      </reaction>
      <reaction metaid="meta_R_rxn05299_c0" sboTerm="SBO:0000655" id="R_rxn05299_c0" name="TRANS-RXNBWI-115637.ce.maizeexp.HIS_HIS_c0" reversible="true" fast="false" fbc:lowerFluxBound="R_rxn05299_c0_lower_bound" fbc:upperFluxBound="cobra_default_ub">
        <annotation>
          <rdf:RDF xmlns:rdf="http://www.w3.org/1999/02/22-rdf-syntax-ns#" xmlns:dcterms="http://purl.org/dc/terms/" xmlns:vCard="http://www.w3.org/2001/vcard-rdf/3.0#" xmlns:vCard4="http://www.w3.org/2006/vcard/ns#" xmlns:bqbiol="http://biomodels.net/biology-qualifiers/" xmlns:bqmodel="http://biomodels.net/model-qualifiers/">
            <rdf:Description rdf:about="#meta_R_rxn05299_c0">
              <bqbiol:is>
                <rdf:Bag>
                  <rdf:li rdf:resource="https://identifiers.org/seed.reaction/rxn05299"/>
                  <rdf:li rdf:resource="https://identifiers.org/bigg.reaction/HISt2r"/>
                  <rdf:li rdf:resource="https://identifiers.org/bigg.reaction/HIP1"/>
                  <rdf:li rdf:resource="https://identifiers.org/bigg.reaction/GAP1_9"/>
                  <rdf:li rdf:resource="https://identifiers.org/bigg.reaction/HISt2"/>
                  <rdf:li rdf:resource="https://identifiers.org/bigg.reaction/HISt2m"/>
                  <rdf:li rdf:resource="https://identifiers.org/bigg.reaction/VAP1_2"/>
                  <rdf:li rdf:resource="https://identifiers.org/bigg.reaction/AGP1_5"/>
                  <rdf:li rdf:resource="https://identifiers.org/bigg.reaction/HISt2rpp"/>
                  <rdf:li rdf:resource="https://identifiers.org/metanetx.reaction/MNXR100645"/>
                </rdf:Bag>
              </bqbiol:is>
            </rdf:Description>
          </rdf:RDF>
        </annotation>
        <listOfReactants>
          <speciesReference species="M_cpd00067_e0" stoichiometry="1" constant="true"/>
          <speciesReference species="M_cpd00119_e0" stoichiometry="1" constant="true"/>
        </listOfReactants>
        <listOfProducts>
          <speciesReference species="M_cpd00067_c0" stoichiometry="1" constant="true"/>
          <speciesReference species="M_cpd00119_c0" stoichiometry="1" constant="true"/>
        </listOfProducts>
        <fbc:geneProductAssociation>
          <fbc:and>
            <fbc:geneProductRef fbc:geneProduct="G_JCVISYN3_0876"/>
            <fbc:geneProductRef fbc:geneProduct="G_JCVISYN3_0878"/>
          </fbc:and>
        </fbc:geneProductAssociation>
      </reaction>
      <reaction metaid="meta_R_rxn00225_c0" sboTerm="SBO:0000176" id="R_rxn00225_c0" name="ATP:acetate phosphotransferase_c0" reversible="true" fast="false" fbc:lowerFluxBound="cobra_default_lb" fbc:upperFluxBound="cobra_default_ub">
        <annotation>
          <rdf:RDF xmlns:rdf="http://www.w3.org/1999/02/22-rdf-syntax-ns#" xmlns:dcterms="http://purl.org/dc/terms/" xmlns:vCard="http://www.w3.org/2001/vcard-rdf/3.0#" xmlns:vCard4="http://www.w3.org/2006/vcard/ns#" xmlns:bqbiol="http://biomodels.net/biology-qualifiers/" xmlns:bqmodel="http://biomodels.net/model-qualifiers/">
            <rdf:Description rdf:about="#meta_R_rxn00225_c0">
              <bqbiol:is>
                <rdf:Bag>
                  <rdf:li rdf:resource="https://identifiers.org/bigg.reaction/ACKr"/>
                  <rdf:li rdf:resource="https://identifiers.org/biocyc/META:ACETATEKIN-RXN"/>
                  <rdf:li rdf:resource="https://identifiers.org/biocyc/META:RXN-7957"/>
                  <rdf:li rdf:resource="https://identifiers.org/kegg.reaction/R00315"/>
                  <rdf:li rdf:resource="https://identifiers.org/seed.reaction/rxn00225"/>
                  <rdf:li rdf:resource="https://identifiers.org/rhea/11355"/>
                  <rdf:li rdf:resource="https://identifiers.org/metanetx.reaction/MNXR95269"/>
                  <rdf:li rdf:resource="https://identifiers.org/ec-code/2.7.2.1"/>
                  <rdf:li rdf:resource="https://identifiers.org/ec-code/2.7.2.15"/>
                </rdf:Bag>
              </bqbiol:is>
            </rdf:Description>
          </rdf:RDF>
        </annotation>
        <listOfReactants>
          <speciesReference species="M_cpd00008_c0" stoichiometry="1" constant="true"/>
          <speciesReference species="M_cpd00196_c0" stoichiometry="1" constant="true"/>
        </listOfReactants>
        <listOfProducts>
          <speciesReference species="M_cpd00002_c0" stoichiometry="1" constant="true"/>
          <speciesReference species="M_cpd00029_c0" stoichiometry="1" constant="true"/>
        </listOfProducts>
        <fbc:geneProductAssociation>
          <fbc:geneProductRef fbc:geneProduct="G_JCVISYN3_0230"/>
        </fbc:geneProductAssociation>
      </reaction>
      <reaction metaid="meta_R_rxn06448_c0" sboTerm="SBO:0000176" id="R_rxn06448_c0" name="L-Tryptophan -tRNA(Trp) ligase (AMP-forming)_c0" reversible="true" fast="false" fbc:lowerFluxBound="R_rxn06448_c0_lower_bound" fbc:upperFluxBound="cobra_default_ub">
        <annotation>
          <rdf:RDF xmlns:rdf="http://www.w3.org/1999/02/22-rdf-syntax-ns#" xmlns:dcterms="http://purl.org/dc/terms/" xmlns:vCard="http://www.w3.org/2001/vcard-rdf/3.0#" xmlns:vCard4="http://www.w3.org/2006/vcard/ns#" xmlns:bqbiol="http://biomodels.net/biology-qualifiers/" xmlns:bqmodel="http://biomodels.net/model-qualifiers/">
            <rdf:Description rdf:about="#meta_R_rxn06448_c0">
              <bqbiol:is>
                <rdf:Bag>
                  <rdf:li rdf:resource="https://identifiers.org/bigg.reaction/TRPTRS"/>
                  <rdf:li rdf:resource="https://identifiers.org/bigg.reaction/TRPTRSm"/>
                  <rdf:li rdf:resource="https://identifiers.org/kegg.reaction/R03664"/>
                  <rdf:li rdf:resource="https://identifiers.org/seed.reaction/rxn06448"/>
                  <rdf:li rdf:resource="https://identifiers.org/rhea/24083"/>
                  <rdf:li rdf:resource="https://identifiers.org/rhea/24081"/>
                  <rdf:li rdf:resource="https://identifiers.org/metanetx.reaction/MNXR104948"/>
                  <rdf:li rdf:resource="https://identifiers.org/ec-code/6.1.1.2"/>
                </rdf:Bag>
              </bqbiol:is>
            </rdf:Description>
          </rdf:RDF>
        </annotation>
        <listOfReactants>
          <speciesReference species="M_cpd00002_c0" stoichiometry="1" constant="true"/>
          <speciesReference species="M_cpd00065_c0" stoichiometry="1" constant="true"/>
          <speciesReference species="M_cpd11923_c0" stoichiometry="1" constant="true"/>
        </listOfReactants>
        <listOfProducts>
          <speciesReference species="M_cpd00012_c0" stoichiometry="1" constant="true"/>
          <speciesReference species="M_cpd00018_c0" stoichiometry="1" constant="true"/>
          <speciesReference species="M_cpd12336_c0" stoichiometry="1" constant="true"/>
        </listOfProducts>
        <fbc:geneProductAssociation>
          <fbc:geneProductRef fbc:geneProduct="G_JCVISYN3_0308"/>
        </fbc:geneProductAssociation>
      </reaction>
      <reaction metaid="meta_R_PRO4abc_c0" sboTerm="SBO:0000185" id="R_PRO4abc_c0" name="PRO4abc" reversible="false" fast="false" fbc:lowerFluxBound="cobra_0_bound" fbc:upperFluxBound="cobra_default_ub">
        <listOfReactants>
          <speciesReference species="M_cpd00001_c0" stoichiometry="1" constant="true"/>
          <speciesReference species="M_cpd00002_c0" stoichiometry="1" constant="true"/>
          <speciesReference species="M_pro4_e0" stoichiometry="1" constant="true"/>
        </listOfReactants>
        <listOfProducts>
          <speciesReference species="M_cpd00008_c0" stoichiometry="1" constant="true"/>
          <speciesReference species="M_cpd00009_c0" stoichiometry="1" constant="true"/>
          <speciesReference species="M_cpd00067_c0" stoichiometry="1" constant="true"/>
          <speciesReference species="M_pro4_c0" stoichiometry="1" constant="true"/>
        </listOfProducts>
        <fbc:geneProductAssociation>
          <fbc:and>
            <fbc:geneProductRef fbc:geneProduct="G_JCVISYN3_0165"/>
            <fbc:geneProductRef fbc:geneProduct="G_JCVISYN3_0169"/>
            <fbc:geneProductRef fbc:geneProduct="G_JCVISYN3_0166"/>
            <fbc:geneProductRef fbc:geneProduct="G_JCVISYN3_0168"/>
            <fbc:geneProductRef fbc:geneProduct="G_JCVISYN3_0167"/>
          </fbc:and>
        </fbc:geneProductAssociation>
      </reaction>
      <reaction metaid="meta_R_rxn01518_c0" sboTerm="SBO:0000176" id="R_rxn01518_c0" name="ATP:deoxyuridine 5&apos;-phosphotransferase_c0" reversible="true" fast="false" fbc:lowerFluxBound="R_rxn01518_c0_lower_bound" fbc:upperFluxBound="cobra_default_ub">
        <annotation>
          <rdf:RDF xmlns:rdf="http://www.w3.org/1999/02/22-rdf-syntax-ns#" xmlns:dcterms="http://purl.org/dc/terms/" xmlns:vCard="http://www.w3.org/2001/vcard-rdf/3.0#" xmlns:vCard4="http://www.w3.org/2006/vcard/ns#" xmlns:bqbiol="http://biomodels.net/biology-qualifiers/" xmlns:bqmodel="http://biomodels.net/model-qualifiers/">
            <rdf:Description rdf:about="#meta_R_rxn01518_c0">
              <bqbiol:is>
                <rdf:Bag>
                  <rdf:li rdf:resource="https://identifiers.org/bigg.reaction/DURIK1"/>
                  <rdf:li rdf:resource="https://identifiers.org/bigg.reaction/U15"/>
                  <rdf:li rdf:resource="https://identifiers.org/biocyc/META:DURIDKI-RXN"/>
                  <rdf:li rdf:resource="https://identifiers.org/kegg.reaction/R02099"/>
                  <rdf:li rdf:resource="https://identifiers.org/seed.reaction/rxn01518"/>
                  <rdf:li rdf:resource="https://identifiers.org/rhea/28207"/>
                  <rdf:li rdf:resource="https://identifiers.org/rhea/28209"/>
                  <rdf:li rdf:resource="https://identifiers.org/metanetx.reaction/MNXR97817"/>
                  <rdf:li rdf:resource="https://identifiers.org/ec-code/2.7.1.21"/>
                </rdf:Bag>
              </bqbiol:is>
            </rdf:Description>
          </rdf:RDF>
        </annotation>
        <listOfReactants>
          <speciesReference species="M_cpd00002_c0" stoichiometry="1" constant="true"/>
          <speciesReference species="M_cpd00412_c0" stoichiometry="1" constant="true"/>
        </listOfReactants>
        <listOfProducts>
          <speciesReference species="M_cpd00008_c0" stoichiometry="1" constant="true"/>
          <speciesReference species="M_cpd00067_c0" stoichiometry="1" constant="true"/>
          <speciesReference species="M_cpd00299_c0" stoichiometry="1" constant="true"/>
        </listOfProducts>
        <fbc:geneProductAssociation>
          <fbc:geneProductRef fbc:geneProduct="G_JCVISYN3_0140"/>
        </fbc:geneProductAssociation>
      </reaction>
      <reaction metaid="meta_R_ARG4abc_c0" sboTerm="SBO:0000185" id="R_ARG4abc_c0" name="ARG4abc" reversible="false" fast="false" fbc:lowerFluxBound="cobra_0_bound" fbc:upperFluxBound="cobra_default_ub">
        <listOfReactants>
          <speciesReference species="M_arg4_e0" stoichiometry="1" constant="true"/>
          <speciesReference species="M_cpd00001_c0" stoichiometry="1" constant="true"/>
          <speciesReference species="M_cpd00002_c0" stoichiometry="1" constant="true"/>
        </listOfReactants>
        <listOfProducts>
          <speciesReference species="M_arg4_c0" stoichiometry="1" constant="true"/>
          <speciesReference species="M_cpd00008_c0" stoichiometry="1" constant="true"/>
          <speciesReference species="M_cpd00009_c0" stoichiometry="1" constant="true"/>
          <speciesReference species="M_cpd00067_c0" stoichiometry="1" constant="true"/>
        </listOfProducts>
        <fbc:geneProductAssociation>
          <fbc:and>
            <fbc:geneProductRef fbc:geneProduct="G_JCVISYN3_0165"/>
            <fbc:geneProductRef fbc:geneProduct="G_JCVISYN3_0169"/>
            <fbc:geneProductRef fbc:geneProduct="G_JCVISYN3_0166"/>
            <fbc:geneProductRef fbc:geneProduct="G_JCVISYN3_0168"/>
            <fbc:geneProductRef fbc:geneProduct="G_JCVISYN3_0167"/>
          </fbc:and>
        </fbc:geneProductAssociation>
      </reaction>
      <reaction metaid="meta_R_ASN4P_c0" sboTerm="SBO:0000176" id="R_ASN4P_c0" name="ASN4P" reversible="false" fast="false" fbc:lowerFluxBound="cobra_0_bound" fbc:upperFluxBound="cobra_default_ub">
        <listOfReactants>
          <speciesReference species="M_asn4_c0" stoichiometry="1" constant="true"/>
          <speciesReference species="M_cpd00001_c0" stoichiometry="3" constant="true"/>
        </listOfReactants>
        <listOfProducts>
          <speciesReference species="M_cpd00132_c0" stoichiometry="4" constant="true"/>
        </listOfProducts>
        <fbc:geneProductAssociation>
          <fbc:and>
            <fbc:geneProductRef fbc:geneProduct="G_JCVISYN3_0305"/>
            <fbc:geneProductRef fbc:geneProduct="G_JCVISYN3_0444"/>
            <fbc:geneProductRef fbc:geneProduct="G_JCVISYN3_0133"/>
          </fbc:and>
        </fbc:geneProductAssociation>
      </reaction>
      <reaction metaid="meta_R_GLNTRAT2_c0" sboTerm="SBO:0000176" id="R_GLNTRAT2_c0" name="GLNTRAT2" reversible="false" fast="false" fbc:lowerFluxBound="cobra_0_bound" fbc:upperFluxBound="cobra_default_ub">
        <listOfReactants>
          <speciesReference species="M_cpd00001_c0" stoichiometry="1" constant="true"/>
          <speciesReference species="M_cpd00002_c0" stoichiometry="1" constant="true"/>
          <speciesReference species="M_cpd00132_c0" stoichiometry="1" constant="true"/>
          <speciesReference species="M_cpd12828_c0" stoichiometry="1" constant="true"/>
        </listOfReactants>
        <listOfProducts>
          <speciesReference species="M_cpd00008_c0" stoichiometry="1" constant="true"/>
          <speciesReference species="M_cpd00009_c0" stoichiometry="1" constant="true"/>
          <speciesReference species="M_cpd00041_c0" stoichiometry="1" constant="true"/>
          <speciesReference species="M_cpd00067_c0" stoichiometry="1" constant="true"/>
          <speciesReference species="M_cpd12060_c0" stoichiometry="1" constant="true"/>
        </listOfProducts>
        <fbc:geneProductAssociation>
          <fbc:and>
            <fbc:geneProductRef fbc:geneProduct="G_JCVISYN3_0689"/>
            <fbc:geneProductRef fbc:geneProduct="G_JCVISYN3_0687"/>
            <fbc:geneProductRef fbc:geneProduct="G_JCVISYN3_0688"/>
          </fbc:and>
        </fbc:geneProductAssociation>
      </reaction>
      <reaction metaid="meta_R_rxn08234_c0" sboTerm="SBO:0000655" id="R_rxn08234_c0" name="chloride (Cl-1) transport via diffusion (extracellular to periplasm)_c0" reversible="true" fast="false" fbc:lowerFluxBound="cobra_default_lb" fbc:upperFluxBound="cobra_default_ub">
        <annotation>
          <rdf:RDF xmlns:rdf="http://www.w3.org/1999/02/22-rdf-syntax-ns#" xmlns:dcterms="http://purl.org/dc/terms/" xmlns:vCard="http://www.w3.org/2001/vcard-rdf/3.0#" xmlns:vCard4="http://www.w3.org/2006/vcard/ns#" xmlns:bqbiol="http://biomodels.net/biology-qualifiers/" xmlns:bqmodel="http://biomodels.net/model-qualifiers/">
            <rdf:Description rdf:about="#meta_R_rxn08234_c0">
              <bqbiol:is>
                <rdf:Bag>
                  <rdf:li rdf:resource="https://identifiers.org/seed.reaction/rxn08234"/>
                  <rdf:li rdf:resource="https://identifiers.org/bigg.reaction/Clt"/>
                  <rdf:li rdf:resource="https://identifiers.org/bigg.reaction/CLtex"/>
                  <rdf:li rdf:resource="https://identifiers.org/metanetx.reaction/MNXR96797"/>
                </rdf:Bag>
              </bqbiol:is>
            </rdf:Description>
          </rdf:RDF>
        </annotation>
        <listOfReactants>
          <speciesReference species="M_cpd00099_e0" stoichiometry="1" constant="true"/>
        </listOfReactants>
        <listOfProducts>
          <speciesReference species="M_cpd00099_c0" stoichiometry="1" constant="true"/>
        </listOfProducts>
      </reaction>
      <reaction metaid="meta_R_rxn01127_c0" sboTerm="SBO:0000176" id="R_rxn01127_c0" name="ATP:dAMP phosphotransferase_c0" reversible="true" fast="false" fbc:lowerFluxBound="cobra_default_lb" fbc:upperFluxBound="cobra_default_ub">
        <annotation>
          <rdf:RDF xmlns:rdf="http://www.w3.org/1999/02/22-rdf-syntax-ns#" xmlns:dcterms="http://purl.org/dc/terms/" xmlns:vCard="http://www.w3.org/2001/vcard-rdf/3.0#" xmlns:vCard4="http://www.w3.org/2006/vcard/ns#" xmlns:bqbiol="http://biomodels.net/biology-qualifiers/" xmlns:bqmodel="http://biomodels.net/model-qualifiers/">
            <rdf:Description rdf:about="#meta_R_rxn01127_c0">
              <bqbiol:is>
                <rdf:Bag>
                  <rdf:li rdf:resource="https://identifiers.org/bigg.reaction/U19"/>
                  <rdf:li rdf:resource="https://identifiers.org/bigg.reaction/DADK"/>
                  <rdf:li rdf:resource="https://identifiers.org/biocyc/META:DEOXYADENYLATE-KINASE-RXN"/>
                  <rdf:li rdf:resource="https://identifiers.org/kegg.reaction/R01547"/>
                  <rdf:li rdf:resource="https://identifiers.org/seed.reaction/rxn01127"/>
                  <rdf:li rdf:resource="https://identifiers.org/rhea/23103"/>
                  <rdf:li rdf:resource="https://identifiers.org/metanetx.reaction/MNXR96117"/>
                  <rdf:li rdf:resource="https://identifiers.org/ec-code/2.7.4.3"/>
                  <rdf:li rdf:resource="https://identifiers.org/ec-code/2.7.4.11"/>
                </rdf:Bag>
              </bqbiol:is>
            </rdf:Description>
          </rdf:RDF>
        </annotation>
        <listOfReactants>
          <speciesReference species="M_cpd00002_c0" stoichiometry="1" constant="true"/>
          <speciesReference species="M_cpd00294_c0" stoichiometry="1" constant="true"/>
        </listOfReactants>
        <listOfProducts>
          <speciesReference species="M_cpd00008_c0" stoichiometry="1" constant="true"/>
          <speciesReference species="M_cpd00177_c0" stoichiometry="1" constant="true"/>
        </listOfProducts>
        <fbc:geneProductAssociation>
          <fbc:geneProductRef fbc:geneProduct="G_JCVISYN3_0651"/>
        </fbc:geneProductAssociation>
      </reaction>
      <reaction metaid="meta_R_rxn05488_c0" sboTerm="SBO:0000655" id="R_rxn05488_c0" name="acetate reversible transport via proton symport_c0" reversible="true" fast="false" fbc:lowerFluxBound="cobra_default_lb" fbc:upperFluxBound="cobra_default_ub">
        <annotation>
          <rdf:RDF xmlns:rdf="http://www.w3.org/1999/02/22-rdf-syntax-ns#" xmlns:dcterms="http://purl.org/dc/terms/" xmlns:vCard="http://www.w3.org/2001/vcard-rdf/3.0#" xmlns:vCard4="http://www.w3.org/2006/vcard/ns#" xmlns:bqbiol="http://biomodels.net/biology-qualifiers/" xmlns:bqmodel="http://biomodels.net/model-qualifiers/">
            <rdf:Description rdf:about="#meta_R_rxn05488_c0">
              <bqbiol:is>
                <rdf:Bag>
                  <rdf:li rdf:resource="https://identifiers.org/seed.reaction/rxn05488"/>
                  <rdf:li rdf:resource="https://identifiers.org/bigg.reaction/ACt6"/>
                  <rdf:li rdf:resource="https://identifiers.org/bigg.reaction/ACt2rpp"/>
                  <rdf:li rdf:resource="https://identifiers.org/bigg.reaction/ACt2pp"/>
                  <rdf:li rdf:resource="https://identifiers.org/bigg.reaction/ACt2r"/>
                  <rdf:li rdf:resource="https://identifiers.org/bigg.reaction/BPH1"/>
                  <rdf:li rdf:resource="https://identifiers.org/bigg.reaction/ADY2"/>
                  <rdf:li rdf:resource="https://identifiers.org/metanetx.reaction/MNXR95429"/>
                  <rdf:li rdf:resource="https://identifiers.org/biocyc/META:TRANS-RXN0-571"/>
                  <rdf:li rdf:resource="https://identifiers.org/ec-code/2.A.1.13.-"/>
                </rdf:Bag>
              </bqbiol:is>
            </rdf:Description>
          </rdf:RDF>
        </annotation>
        <listOfReactants>
          <speciesReference species="M_cpd00029_c0" stoichiometry="1" constant="true"/>
          <speciesReference species="M_cpd00067_c0" stoichiometry="1" constant="true"/>
        </listOfReactants>
        <listOfProducts>
          <speciesReference species="M_cpd00029_e0" stoichiometry="1" constant="true"/>
          <speciesReference species="M_cpd00067_e0" stoichiometry="1" constant="true"/>
        </listOfProducts>
      </reaction>
      <reaction metaid="meta_R_bio1_biomass" sboTerm="SBO:0000629" id="R_bio1_biomass" name="R_BIOMASS (BIOMASS)" reversible="false" fast="false" fbc:lowerFluxBound="R_bio1_biomass_lower_bound" fbc:upperFluxBound="cobra_default_ub">
        <listOfReactants>
          <speciesReference species="M_cpd00001_c0" stoichiometry="25" constant="true"/>
          <speciesReference species="M_cpd00002_c0" stoichiometry="25.003285" constant="true"/>
          <speciesReference species="M_cpd00006_c0" stoichiometry="0.000105" constant="true"/>
          <speciesReference species="M_cpd00010_c0" stoichiometry="0.000158" constant="true"/>
          <speciesReference species="M_cpd00015_c0" stoichiometry="0.00021" constant="true"/>
          <speciesReference species="M_cpd00016_c0" stoichiometry="0.00021" constant="true"/>
          <speciesReference species="M_cpd00023_c0" stoichiometry="0.005754" constant="true"/>
          <speciesReference species="M_cpd00033_c0" stoichiometry="0.009022" constant="true"/>
          <speciesReference species="M_cpd00035_c0" stoichiometry="0.008658" constant="true"/>
          <speciesReference species="M_cpd00038_c0" stoichiometry="0.00219" constant="true"/>
          <speciesReference species="M_cpd00039_c0" stoichiometry="0.009073" constant="true"/>
          <speciesReference species="M_cpd00041_c0" stoichiometry="0.005442" constant="true"/>
          <speciesReference species="M_cpd00049_c0" stoichiometry="0.020433" constant="true"/>
          <speciesReference species="M_cpd00051_c0" stoichiometry="0.002484" constant="true"/>
          <speciesReference species="M_cpd00052_c0" stoichiometry="0.001095" constant="true"/>
          <speciesReference species="M_cpd00053_c0" stoichiometry="0.003283" constant="true"/>
          <speciesReference species="M_cpd00054_c0" stoichiometry="0.006713" constant="true"/>
          <speciesReference species="M_cpd00056_c0" stoichiometry="0.00021" constant="true"/>
          <speciesReference species="M_cpd00060_c0" stoichiometry="0.001765" constant="true"/>
          <speciesReference species="M_cpd00062_c0" stoichiometry="0.00219" constant="true"/>
          <speciesReference species="M_cpd00063_c0" stoichiometry="0.004658" constant="true"/>
          <speciesReference species="M_cpd00065_c0" stoichiometry="0.000415" constant="true"/>
          <speciesReference species="M_cpd00066_c0" stoichiometry="0.002961" constant="true"/>
          <speciesReference species="M_cpd00069_c0" stoichiometry="0.002284" constant="true"/>
          <speciesReference species="M_cpd00084_c0" stoichiometry="0.000621" constant="true"/>
          <speciesReference species="M_cpd00099_c0" stoichiometry="0.055853" constant="true"/>
          <speciesReference species="M_cpd00107_c0" stoichiometry="0.008533" constant="true"/>
          <speciesReference species="M_cpd00115_c0" stoichiometry="5.7e-05" constant="true"/>
          <speciesReference species="M_cpd00119_c0" stoichiometry="0.001213" constant="true"/>
          <speciesReference species="M_cpd00129_c0" stoichiometry="0.003023" constant="true"/>
          <speciesReference species="M_cpd00132_c0" stoichiometry="0.006266" constant="true"/>
          <speciesReference species="M_cpd00156_c0" stoichiometry="0.007066" constant="true"/>
          <speciesReference species="M_cpd00160_c0" stoichiometry="0.039664" constant="true"/>
          <speciesReference species="M_cpd00161_c0" stoichiometry="0.006002" constant="true"/>
          <speciesReference species="M_cpd00205_c0" stoichiometry="0.84016" constant="true"/>
          <speciesReference species="M_cpd00241_c0" stoichiometry="2.2e-05" constant="true"/>
          <speciesReference species="M_cpd00254_c0" stoichiometry="0.007763" constant="true"/>
          <speciesReference species="M_cpd00322_c0" stoichiometry="0.008749" constant="true"/>
          <speciesReference species="M_cpd00356_c0" stoichiometry="3.8e-05" constant="true"/>
          <speciesReference species="M_cpd00357_c0" stoichiometry="6.8e-05" constant="true"/>
          <speciesReference species="M_cpd00558_c0" stoichiometry="0.006344" constant="true"/>
          <speciesReference species="M_cpd00971_c0" stoichiometry="0.057153" constant="true"/>
          <speciesReference species="M_cpd11423_c0" stoichiometry="0.022954" constant="true"/>
          <speciesReference species="M_cpd11461_c0" stoichiometry="0.001776" constant="true"/>
          <speciesReference species="M_cpd11463_c0" stoichiometry="0.012567" constant="true"/>
          <speciesReference species="M_cpd11493_c0" stoichiometry="2.1e-05" constant="true"/>
          <speciesReference species="M_cpd11613_c0" stoichiometry="0.005039" constant="true"/>
          <speciesReference species="M_cpd11652_c0" stoichiometry="0.039359" constant="true"/>
          <speciesReference species="M_cpd11677_c0" stoichiometry="0.006481" constant="true"/>
          <speciesReference species="M_cpd12371_c0" stoichiometry="0.017299" constant="true"/>
          <speciesReference species="M_cpd12801_c0" stoichiometry="0.02097" constant="true"/>
          <speciesReference species="M_dUTPase_c0" stoichiometry="1e-06" constant="true"/>
          <speciesReference species="M_lgltn_c0" stoichiometry="0.004288" constant="true"/>
          <speciesReference species="M_methfglu3_c0" stoichiometry="0.00021" constant="true"/>
        </listOfReactants>
        <listOfProducts>
          <speciesReference species="M_cpd00008_c0" stoichiometry="25" constant="true"/>
          <speciesReference species="M_cpd00009_c0" stoichiometry="24.960927" constant="true"/>
          <speciesReference species="M_cpd00067_c0" stoichiometry="25" constant="true"/>
          <speciesReference species="M_cpd11416_c0" stoichiometry="1" constant="true"/>
        </listOfProducts>
      </reaction>
      <reaction metaid="meta_R_EX_cpd00182_e0" sboTerm="SBO:0000627" id="R_EX_cpd00182_e0" name="Exchange for Adenosine" reversible="true" fast="false" fbc:lowerFluxBound="R_EX_cpd00182_e0_lower_bound" fbc:upperFluxBound="R_EX_cpd00182_e0_upper_bound">
        <listOfReactants>
          <speciesReference species="M_cpd00182_e0" stoichiometry="1" constant="true"/>
        </listOfReactants>
      </reaction>
      <reaction metaid="meta_R_EX_cpd00654_e0" sboTerm="SBO:0000627" id="R_EX_cpd00654_e0" name="Exchange for Deoxycytidine" reversible="true" fast="false" fbc:lowerFluxBound="R_EX_cpd00654_e0_lower_bound" fbc:upperFluxBound="R_EX_cpd00654_e0_upper_bound">
        <listOfReactants>
          <speciesReference species="M_cpd00654_e0" stoichiometry="1" constant="true"/>
        </listOfReactants>
      </reaction>
      <reaction metaid="meta_R_EX_cpd00107_e0" sboTerm="SBO:0000627" id="R_EX_cpd00107_e0" name="Exchange for L-Leucine" reversible="true" fast="false" fbc:lowerFluxBound="R_EX_cpd00107_e0_lower_bound" fbc:upperFluxBound="R_EX_cpd00107_e0_upper_bound">
        <listOfReactants>
          <speciesReference species="M_cpd00107_e0" stoichiometry="1" constant="true"/>
        </listOfReactants>
      </reaction>
      <reaction metaid="meta_R_EX_cpd00033_e0" sboTerm="SBO:0000627" id="R_EX_cpd00033_e0" name="Exchange for Glycine" reversible="true" fast="false" fbc:lowerFluxBound="R_EX_cpd00033_e0_lower_bound" fbc:upperFluxBound="R_EX_cpd00033_e0_upper_bound">
        <listOfReactants>
          <speciesReference species="M_cpd00033_e0" stoichiometry="1" constant="true"/>
        </listOfReactants>
      </reaction>
      <reaction metaid="meta_R_EX_ile4_e0" sboTerm="SBO:0000627" id="R_EX_ile4_e0" name="Exchange for Tetra-L-isoleucine" reversible="true" fast="false" fbc:lowerFluxBound="R_EX_ile4_e0_lower_bound" fbc:upperFluxBound="R_EX_ile4_e0_upper_bound">
        <listOfReactants>
          <speciesReference species="M_ile4_e0" stoichiometry="1" constant="true"/>
        </listOfReactants>
      </reaction>
      <reaction metaid="meta_R_EX_pro4_e0" sboTerm="SBO:0000627" id="R_EX_pro4_e0" name="Exchange for Tetra-L-proline" reversible="true" fast="false" fbc:lowerFluxBound="R_EX_pro4_e0_lower_bound" fbc:upperFluxBound="R_EX_pro4_e0_upper_bound">
        <listOfReactants>
          <speciesReference species="M_pro4_e0" stoichiometry="1" constant="true"/>
        </listOfReactants>
      </reaction>
      <reaction metaid="meta_R_EX_lplysL_e0" sboTerm="SBO:0000627" id="R_EX_lplysL_e0" name="Exchange for lipoyllysine" reversible="true" fast="false" fbc:lowerFluxBound="R_EX_lplysL_e0_lower_bound" fbc:upperFluxBound="R_EX_lplysL_e0_upper_bound">
        <listOfReactants>
          <speciesReference species="M_lplysL_e0" stoichiometry="1" constant="true"/>
        </listOfReactants>
      </reaction>
      <reaction metaid="meta_R_EX_cpd00438_e0" sboTerm="SBO:0000627" id="R_EX_cpd00438_e0" name="Exchange for Deoxyadenosine" reversible="true" fast="false" fbc:lowerFluxBound="R_EX_cpd00438_e0_lower_bound" fbc:upperFluxBound="R_EX_cpd00438_e0_upper_bound">
        <listOfReactants>
          <speciesReference species="M_cpd00438_e0" stoichiometry="1" constant="true"/>
        </listOfReactants>
      </reaction>
      <reaction metaid="meta_R_EX_cpd00099_e0" sboTerm="SBO:0000627" id="R_EX_cpd00099_e0" name="Exchange for Chloride" reversible="true" fast="false" fbc:lowerFluxBound="R_EX_cpd00099_e0_lower_bound" fbc:upperFluxBound="R_EX_cpd00099_e0_upper_bound">
        <listOfReactants>
          <speciesReference species="M_cpd00099_e0" stoichiometry="1" constant="true"/>
        </listOfReactants>
      </reaction>
      <reaction metaid="meta_R_EX_cpd00065_e0" sboTerm="SBO:0000627" id="R_EX_cpd00065_e0" name="Exchange for L-Tryptophan" reversible="true" fast="false" fbc:lowerFluxBound="R_EX_cpd00065_e0_lower_bound" fbc:upperFluxBound="R_EX_cpd00065_e0_upper_bound">
        <listOfReactants>
          <speciesReference species="M_cpd00065_e0" stoichiometry="1" constant="true"/>
        </listOfReactants>
      </reaction>
      <reaction metaid="meta_R_EX_cpd00063_e0" sboTerm="SBO:0000627" id="R_EX_cpd00063_e0" name="Exchange for Calcium" reversible="true" fast="false" fbc:lowerFluxBound="R_EX_cpd00063_e0_lower_bound" fbc:upperFluxBound="R_EX_cpd00063_e0_upper_bound">
        <listOfReactants>
          <speciesReference species="M_cpd00063_e0" stoichiometry="1" constant="true"/>
        </listOfReactants>
      </reaction>
      <reaction metaid="meta_R_EX_cpd00007_e0" sboTerm="SBO:0000627" id="R_EX_cpd00007_e0" name="Exchange for O2" reversible="true" fast="false" fbc:lowerFluxBound="R_EX_cpd00007_e0_lower_bound" fbc:upperFluxBound="R_EX_cpd00007_e0_upper_bound">
        <listOfReactants>
          <speciesReference species="M_cpd00007_e0" stoichiometry="1" constant="true"/>
        </listOfReactants>
      </reaction>
      <reaction metaid="meta_R_EX_cpd00054_e0" sboTerm="SBO:0000627" id="R_EX_cpd00054_e0" name="Exchange for L-Serine" reversible="true" fast="false" fbc:lowerFluxBound="R_EX_cpd00054_e0_lower_bound" fbc:upperFluxBound="R_EX_cpd00054_e0_upper_bound">
        <listOfReactants>
          <speciesReference species="M_cpd00054_e0" stoichiometry="1" constant="true"/>
        </listOfReactants>
      </reaction>
      <reaction metaid="meta_R_EX_cpd00971_e0" sboTerm="SBO:0000627" id="R_EX_cpd00971_e0" name="Exchange for Sodium" reversible="true" fast="false" fbc:lowerFluxBound="R_EX_cpd00971_e0_lower_bound" fbc:upperFluxBound="R_EX_cpd00971_e0_upper_bound">
        <listOfReactants>
          <speciesReference species="M_cpd00971_e0" stoichiometry="1" constant="true"/>
        </listOfReactants>
      </reaction>
      <reaction metaid="meta_R_EX_cpd00207_e0" sboTerm="SBO:0000627" id="R_EX_cpd00207_e0" name="Exchange for Guanine" reversible="true" fast="false" fbc:lowerFluxBound="R_EX_cpd00207_e0_lower_bound" fbc:upperFluxBound="R_EX_cpd00207_e0_upper_bound">
        <listOfReactants>
          <speciesReference species="M_cpd00207_e0" stoichiometry="1" constant="true"/>
        </listOfReactants>
      </reaction>
      <reaction metaid="meta_R_EX_ala4_e0" sboTerm="SBO:0000627" id="R_EX_ala4_e0" name="Exchange for Tetra-L-alanine" reversible="true" fast="false" fbc:lowerFluxBound="R_EX_ala4_e0_lower_bound" fbc:upperFluxBound="R_EX_ala4_e0_upper_bound">
        <listOfReactants>
          <speciesReference species="M_ala4_e0" stoichiometry="1" constant="true"/>
        </listOfReactants>
      </reaction>
      <reaction metaid="meta_R_EX_cpd00066_e0" sboTerm="SBO:0000627" id="R_EX_cpd00066_e0" name="Exchange for L-Phenylalanine" reversible="true" fast="false" fbc:lowerFluxBound="R_EX_cpd00066_e0_lower_bound" fbc:upperFluxBound="R_EX_cpd00066_e0_upper_bound">
        <listOfReactants>
          <speciesReference species="M_cpd00066_e0" stoichiometry="1" constant="true"/>
        </listOfReactants>
      </reaction>
      <reaction metaid="meta_R_EX_cpd00129_e0" sboTerm="SBO:0000627" id="R_EX_cpd00129_e0" name="Exchange for L-Proline" reversible="true" fast="false" fbc:lowerFluxBound="R_EX_cpd00129_e0_lower_bound" fbc:upperFluxBound="R_EX_cpd00129_e0_upper_bound">
        <listOfReactants>
          <speciesReference species="M_cpd00129_e0" stoichiometry="1" constant="true"/>
        </listOfReactants>
      </reaction>
      <reaction metaid="meta_R_EX_cpd00159_e0" sboTerm="SBO:0000627" id="R_EX_cpd00159_e0" name="Exchange for L-Lactate" reversible="true" fast="false" fbc:lowerFluxBound="R_EX_cpd00159_e0_lower_bound" fbc:upperFluxBound="R_EX_cpd00159_e0_upper_bound">
        <listOfReactants>
          <speciesReference species="M_cpd00159_e0" stoichiometry="1" constant="true"/>
        </listOfReactants>
      </reaction>
      <reaction metaid="meta_R_EX_cpd00049_e0" sboTerm="SBO:0000627" id="R_EX_cpd00049_e0" name="Exchange for fatty acid" reversible="true" fast="false" fbc:lowerFluxBound="R_EX_cpd00049_e0_lower_bound" fbc:upperFluxBound="R_EX_cpd00049_e0_upper_bound">
        <listOfReactants>
          <speciesReference species="M_cpd00049_e0" stoichiometry="1" constant="true"/>
        </listOfReactants>
      </reaction>
      <reaction metaid="meta_R_EX_thr4_e0" sboTerm="SBO:0000627" id="R_EX_thr4_e0" name="Exchange for Tetra-L-threonine" reversible="true" fast="false" fbc:lowerFluxBound="R_EX_thr4_e0_lower_bound" fbc:upperFluxBound="R_EX_thr4_e0_upper_bound">
        <listOfReactants>
          <speciesReference species="M_thr4_e0" stoichiometry="1" constant="true"/>
        </listOfReactants>
      </reaction>
      <reaction metaid="meta_R_EX_gln4_e0" sboTerm="SBO:0000627" id="R_EX_gln4_e0" name="Exchange for Tetra-L-glutamine" reversible="true" fast="false" fbc:lowerFluxBound="R_EX_gln4_e0_lower_bound" fbc:upperFluxBound="R_EX_gln4_e0_upper_bound">
        <listOfReactants>
          <speciesReference species="M_gln4_e0" stoichiometry="1" constant="true"/>
        </listOfReactants>
      </reaction>
      <reaction metaid="meta_R_EX_cpd00023_e0" sboTerm="SBO:0000627" id="R_EX_cpd00023_e0" name="Exchange for L-Glutamate" reversible="true" fast="false" fbc:lowerFluxBound="R_EX_cpd00023_e0_lower_bound" fbc:upperFluxBound="R_EX_cpd00023_e0_upper_bound">
        <listOfReactants>
          <speciesReference species="M_cpd00023_e0" stoichiometry="1" constant="true"/>
        </listOfReactants>
      </reaction>
      <reaction metaid="meta_R_EX_cpd00220_e0" sboTerm="SBO:0000627" id="R_EX_cpd00220_e0" name="Exchange for riboflavin" reversible="true" fast="false" fbc:lowerFluxBound="R_EX_cpd00220_e0_lower_bound" fbc:upperFluxBound="R_EX_cpd00220_e0_upper_bound">
        <listOfReactants>
          <speciesReference species="M_cpd00220_e0" stoichiometry="1" constant="true"/>
        </listOfReactants>
      </reaction>
      <reaction metaid="meta_R_EX_arg4_e0" sboTerm="SBO:0000627" id="R_EX_arg4_e0" name="Exchange for Tetra-L-arginine" reversible="true" fast="false" fbc:lowerFluxBound="R_EX_arg4_e0_lower_bound" fbc:upperFluxBound="R_EX_arg4_e0_upper_bound">
        <listOfReactants>
          <speciesReference species="M_arg4_e0" stoichiometry="1" constant="true"/>
        </listOfReactants>
      </reaction>
      <reaction metaid="meta_R_EX_his4_e0" sboTerm="SBO:0000627" id="R_EX_his4_e0" name="Exchange for Tetra-L-histidine" reversible="true" fast="false" fbc:lowerFluxBound="R_EX_his4_e0_lower_bound" fbc:upperFluxBound="R_EX_his4_e0_upper_bound">
        <listOfReactants>
          <speciesReference species="M_his4_e0" stoichiometry="1" constant="true"/>
        </listOfReactants>
      </reaction>
      <reaction metaid="meta_R_EX_cpd00053_e0" sboTerm="SBO:0000627" id="R_EX_cpd00053_e0" name="Exchange for L-Glutamine" reversible="true" fast="false" fbc:lowerFluxBound="R_EX_cpd00053_e0_lower_bound" fbc:upperFluxBound="R_EX_cpd00053_e0_upper_bound">
        <listOfReactants>
          <speciesReference species="M_cpd00053_e0" stoichiometry="1" constant="true"/>
        </listOfReactants>
      </reaction>
      <reaction metaid="meta_R_EX_glu4_e0" sboTerm="SBO:0000627" id="R_EX_glu4_e0" name="Exchange for Tetra-L-glutamate" reversible="true" fast="false" fbc:lowerFluxBound="R_EX_glu4_e0_lower_bound" fbc:upperFluxBound="R_EX_glu4_e0_upper_bound">
        <listOfReactants>
          <speciesReference species="M_glu4_e0" stoichiometry="1" constant="true"/>
        </listOfReactants>
      </reaction>
      <reaction metaid="meta_R_EX_cpd00161_e0" sboTerm="SBO:0000627" id="R_EX_cpd00161_e0" name="Exchange for L-Threonine" reversible="true" fast="false" fbc:lowerFluxBound="R_EX_cpd00161_e0_lower_bound" fbc:upperFluxBound="R_EX_cpd00161_e0_upper_bound">
        <listOfReactants>
          <speciesReference species="M_cpd00161_e0" stoichiometry="1" constant="true"/>
        </listOfReactants>
      </reaction>
      <reaction metaid="meta_R_EX_cpd00249_e0" sboTerm="SBO:0000627" id="R_EX_cpd00249_e0" name="Exchange for Uridine" reversible="true" fast="false" fbc:lowerFluxBound="R_EX_cpd00249_e0_lower_bound" fbc:upperFluxBound="R_EX_cpd00249_e0_upper_bound">
        <listOfReactants>
          <speciesReference species="M_cpd00249_e0" stoichiometry="1" constant="true"/>
        </listOfReactants>
      </reaction>
      <reaction metaid="meta_R_EX_cpd00156_e0" sboTerm="SBO:0000627" id="R_EX_cpd00156_e0" name="Exchange for L-Valine" reversible="true" fast="false" fbc:lowerFluxBound="R_EX_cpd00156_e0_lower_bound" fbc:upperFluxBound="R_EX_cpd00156_e0_upper_bound">
        <listOfReactants>
          <speciesReference species="M_cpd00156_e0" stoichiometry="1" constant="true"/>
        </listOfReactants>
      </reaction>
      <reaction metaid="meta_R_EX_cpd00558_e0" sboTerm="SBO:0000627" id="R_EX_cpd00558_e0" name="Exchange for spermine" reversible="true" fast="false" fbc:lowerFluxBound="R_EX_cpd00558_e0_lower_bound" fbc:upperFluxBound="R_EX_cpd00558_e0_upper_bound">
        <listOfReactants>
          <speciesReference species="M_cpd00558_e0" stoichiometry="1" constant="true"/>
        </listOfReactants>
      </reaction>
      <reaction metaid="meta_R_EX_cpd00047_e0" sboTerm="SBO:0000627" id="R_EX_cpd00047_e0" name="Exchange for Formate" reversible="true" fast="false" fbc:lowerFluxBound="R_EX_cpd00047_e0_lower_bound" fbc:upperFluxBound="R_EX_cpd00047_e0_upper_bound">
        <listOfReactants>
          <speciesReference species="M_cpd00047_e0" stoichiometry="1" constant="true"/>
        </listOfReactants>
      </reaction>
      <reaction metaid="meta_R_EX_cpd02197_e0" sboTerm="SBO:0000627" id="R_EX_cpd02197_e0" name="Exchange for 5-formyltetrahydrofolate" reversible="true" fast="false" fbc:lowerFluxBound="R_EX_cpd02197_e0_lower_bound" fbc:upperFluxBound="R_EX_cpd02197_e0_upper_bound">
        <listOfReactants>
          <speciesReference species="M_cpd02197_e0" stoichiometry="1" constant="true"/>
        </listOfReactants>
      </reaction>
      <reaction metaid="meta_R_EX_cpd00367_e0" sboTerm="SBO:0000627" id="R_EX_cpd00367_e0" name="Exchange for Cytidine" reversible="true" fast="false" fbc:lowerFluxBound="R_EX_cpd00367_e0_lower_bound" fbc:upperFluxBound="R_EX_cpd00367_e0_upper_bound">
        <listOfReactants>
          <speciesReference species="M_cpd00367_e0" stoichiometry="1" constant="true"/>
        </listOfReactants>
      </reaction>
      <reaction metaid="meta_R_EX_cpd00412_e0" sboTerm="SBO:0000627" id="R_EX_cpd00412_e0" name="Exchange for Deoxyuridine" reversible="true" fast="false" fbc:lowerFluxBound="R_EX_cpd00412_e0_lower_bound" fbc:upperFluxBound="R_EX_cpd00412_e0_upper_bound">
        <listOfReactants>
          <speciesReference species="M_cpd00412_e0" stoichiometry="1" constant="true"/>
        </listOfReactants>
      </reaction>
      <reaction metaid="meta_R_EX_trp4_e0" sboTerm="SBO:0000627" id="R_EX_trp4_e0" name="Exchange for Tetra-L-tryptophan" reversible="true" fast="false" fbc:lowerFluxBound="R_EX_trp4_e0_lower_bound" fbc:upperFluxBound="R_EX_trp4_e0_upper_bound">
        <listOfReactants>
          <speciesReference species="M_trp4_e0" stoichiometry="1" constant="true"/>
        </listOfReactants>
      </reaction>
      <reaction metaid="meta_R_EX_cpd00029_e0" sboTerm="SBO:0000627" id="R_EX_cpd00029_e0" name="Exchange for Acetate" reversible="true" fast="false" fbc:lowerFluxBound="R_EX_cpd00029_e0_lower_bound" fbc:upperFluxBound="R_EX_cpd00029_e0_upper_bound">
        <listOfReactants>
          <speciesReference species="M_cpd00029_e0" stoichiometry="1" constant="true"/>
        </listOfReactants>
      </reaction>
      <reaction metaid="meta_R_EX_cpd00001_e0" sboTerm="SBO:0000627" id="R_EX_cpd00001_e0" name="Exchange for H2O" reversible="true" fast="false" fbc:lowerFluxBound="R_EX_cpd00001_e0_lower_bound" fbc:upperFluxBound="R_EX_cpd00001_e0_upper_bound">
        <listOfReactants>
          <speciesReference species="M_cpd00001_e0" stoichiometry="1" constant="true"/>
        </listOfReactants>
      </reaction>
      <reaction metaid="meta_R_EX_cpd00010_e0" sboTerm="SBO:0000627" id="R_EX_cpd00010_e0" name="Exchange for CoA" reversible="true" fast="false" fbc:lowerFluxBound="R_EX_cpd00010_e0_lower_bound" fbc:upperFluxBound="R_EX_cpd00010_e0_upper_bound">
        <listOfReactants>
          <speciesReference species="M_cpd00010_e0" stoichiometry="1" constant="true"/>
        </listOfReactants>
      </reaction>
      <reaction metaid="meta_R_EX_lys4_e0" sboTerm="SBO:0000627" id="R_EX_lys4_e0" name="Exchange for Tetra-L-lysine" reversible="true" fast="false" fbc:lowerFluxBound="R_EX_lys4_e0_lower_bound" fbc:upperFluxBound="R_EX_lys4_e0_upper_bound">
        <listOfReactants>
          <speciesReference species="M_lys4_e0" stoichiometry="1" constant="true"/>
        </listOfReactants>
      </reaction>
      <reaction metaid="meta_R_EX_cpd00218_e0" sboTerm="SBO:0000627" id="R_EX_cpd00218_e0" name="Exchange for Nicotinate" reversible="true" fast="false" fbc:lowerFluxBound="R_EX_cpd00218_e0_lower_bound" fbc:upperFluxBound="R_EX_cpd00218_e0_upper_bound">
        <listOfReactants>
          <speciesReference species="M_cpd00218_e0" stoichiometry="1" constant="true"/>
        </listOfReactants>
      </reaction>
      <reaction metaid="meta_R_EX_cpd00276_e0" sboTerm="SBO:0000627" id="R_EX_cpd00276_e0" name="Exchange for D-Glucosamine" reversible="true" fast="false" fbc:lowerFluxBound="R_EX_cpd00276_e0_lower_bound" fbc:upperFluxBound="R_EX_cpd00276_e0_upper_bound">
        <listOfReactants>
          <speciesReference species="M_cpd00276_e0" stoichiometry="1" constant="true"/>
        </listOfReactants>
      </reaction>
      <reaction metaid="meta_R_EX_cpd00071_e0" sboTerm="SBO:0000627" id="R_EX_cpd00071_e0" name="Exchange for Acetaldehyde" reversible="true" fast="false" fbc:lowerFluxBound="R_EX_cpd00071_e0_lower_bound" fbc:upperFluxBound="R_EX_cpd00071_e0_upper_bound">
        <listOfReactants>
          <speciesReference species="M_cpd00071_e0" stoichiometry="1" constant="true"/>
        </listOfReactants>
      </reaction>
      <reaction metaid="meta_R_EX_cpd00011_e0" sboTerm="SBO:0000627" id="R_EX_cpd00011_e0" name="Exchange for CO2" reversible="true" fast="false" fbc:lowerFluxBound="R_EX_cpd00011_e0_lower_bound" fbc:upperFluxBound="R_EX_cpd00011_e0_upper_bound">
        <listOfReactants>
          <speciesReference species="M_cpd00011_e0" stoichiometry="1" constant="true"/>
        </listOfReactants>
      </reaction>
      <reaction metaid="meta_R_EX_asn4_e0" sboTerm="SBO:0000627" id="R_EX_asn4_e0" name="Exchange for Tetra-L-asparagine" reversible="true" fast="false" fbc:lowerFluxBound="R_EX_asn4_e0_lower_bound" fbc:upperFluxBound="R_EX_asn4_e0_upper_bound">
        <listOfReactants>
          <speciesReference species="M_asn4_e0" stoichiometry="1" constant="true"/>
        </listOfReactants>
      </reaction>
      <reaction metaid="meta_R_EX_gly4_e0" sboTerm="SBO:0000627" id="R_EX_gly4_e0" name="Exchange for Tetra-glycine" reversible="true" fast="false" fbc:lowerFluxBound="R_EX_gly4_e0_lower_bound" fbc:upperFluxBound="R_EX_gly4_e0_upper_bound">
        <listOfReactants>
          <speciesReference species="M_gly4_e0" stoichiometry="1" constant="true"/>
        </listOfReactants>
      </reaction>
      <reaction metaid="meta_R_EX_cpd00041_e0" sboTerm="SBO:0000627" id="R_EX_cpd00041_e0" name="Exchange for L-Aspartate" reversible="true" fast="false" fbc:lowerFluxBound="R_EX_cpd00041_e0_lower_bound" fbc:upperFluxBound="R_EX_cpd00041_e0_upper_bound">
        <listOfReactants>
          <speciesReference species="M_cpd00041_e0" stoichiometry="1" constant="true"/>
        </listOfReactants>
      </reaction>
      <reaction metaid="meta_R_EX_cpd00056_e0" sboTerm="SBO:0000627" id="R_EX_cpd00056_e0" name="Exchange for thiamin diphosphate" reversible="true" fast="false" fbc:lowerFluxBound="R_EX_cpd00056_e0_lower_bound" fbc:upperFluxBound="R_EX_cpd00056_e0_upper_bound">
        <listOfReactants>
          <speciesReference species="M_cpd00056_e0" stoichiometry="1" constant="true"/>
        </listOfReactants>
      </reaction>
      <reaction metaid="meta_R_EX_ser4_e0" sboTerm="SBO:0000627" id="R_EX_ser4_e0" name="Exchange for Tetra-L-serine" reversible="true" fast="false" fbc:lowerFluxBound="R_EX_ser4_e0_lower_bound" fbc:upperFluxBound="R_EX_ser4_e0_upper_bound">
        <listOfReactants>
          <speciesReference species="M_ser4_e0" stoichiometry="1" constant="true"/>
        </listOfReactants>
      </reaction>
      <reaction metaid="meta_R_EX_cpd00051_e0" sboTerm="SBO:0000627" id="R_EX_cpd00051_e0" name="Exchange for L-Arginine" reversible="true" fast="false" fbc:lowerFluxBound="R_EX_cpd00051_e0_lower_bound" fbc:upperFluxBound="R_EX_cpd00051_e0_upper_bound">
        <listOfReactants>
          <speciesReference species="M_cpd00051_e0" stoichiometry="1" constant="true"/>
        </listOfReactants>
      </reaction>
      <reaction metaid="meta_R_EX_cpd00277_e0" sboTerm="SBO:0000627" id="R_EX_cpd00277_e0" name="Exchange for Deoxyguanosine" reversible="true" fast="false" fbc:lowerFluxBound="R_EX_cpd00277_e0_lower_bound" fbc:upperFluxBound="R_EX_cpd00277_e0_upper_bound">
        <listOfReactants>
          <speciesReference species="M_cpd00277_e0" stoichiometry="1" constant="true"/>
        </listOfReactants>
      </reaction>
      <reaction metaid="meta_R_EX_cpd00092_e0" sboTerm="SBO:0000627" id="R_EX_cpd00092_e0" name="Exchange for Uracil" reversible="true" fast="false" fbc:lowerFluxBound="R_EX_cpd00092_e0_lower_bound" fbc:upperFluxBound="R_EX_cpd00092_e0_upper_bound">
        <listOfReactants>
          <speciesReference species="M_cpd00092_e0" stoichiometry="1" constant="true"/>
        </listOfReactants>
      </reaction>
      <reaction metaid="meta_R_EX_cpd00009_e0" sboTerm="SBO:0000627" id="R_EX_cpd00009_e0" name="Exchange for Phosphate" reversible="true" fast="false" fbc:lowerFluxBound="R_EX_cpd00009_e0_lower_bound" fbc:upperFluxBound="R_EX_cpd00009_e0_upper_bound">
        <listOfReactants>
          <speciesReference species="M_cpd00009_e0" stoichiometry="1" constant="true"/>
        </listOfReactants>
      </reaction>
      <reaction metaid="meta_R_EX_cpd00205_e0" sboTerm="SBO:0000627" id="R_EX_cpd00205_e0" name="Exchange for Potassium" reversible="true" fast="false" fbc:lowerFluxBound="R_EX_cpd00205_e0_lower_bound" fbc:upperFluxBound="R_EX_cpd00205_e0_upper_bound">
        <listOfReactants>
          <speciesReference species="M_cpd00205_e0" stoichiometry="1" constant="true"/>
        </listOfReactants>
      </reaction>
      <reaction metaid="meta_R_EX_tyr4_e0" sboTerm="SBO:0000627" id="R_EX_tyr4_e0" name="Exchange for Tetra-L-tyrosine" reversible="true" fast="false" fbc:lowerFluxBound="R_EX_tyr4_e0_lower_bound" fbc:upperFluxBound="R_EX_tyr4_e0_upper_bound">
        <listOfReactants>
          <speciesReference species="M_tyr4_e0" stoichiometry="1" constant="true"/>
        </listOfReactants>
      </reaction>
      <reaction metaid="meta_R_EX_cpd00160_e0" sboTerm="SBO:0000627" id="R_EX_cpd00160_e0" name="Exchange for cholesterol" reversible="true" fast="false" fbc:lowerFluxBound="R_EX_cpd00160_e0_lower_bound" fbc:upperFluxBound="R_EX_cpd00160_e0_upper_bound">
        <listOfReactants>
          <speciesReference species="M_cpd00160_e0" stoichiometry="1" constant="true"/>
        </listOfReactants>
      </reaction>
      <reaction metaid="meta_R_EX_cpd00138_e0" sboTerm="SBO:0000627" id="R_EX_cpd00138_e0" name="Exchange for D-Mannose" reversible="true" fast="false" fbc:lowerFluxBound="R_EX_cpd00138_e0_lower_bound" fbc:upperFluxBound="R_EX_cpd00138_e0_upper_bound">
        <listOfReactants>
          <speciesReference species="M_cpd00138_e0" stoichiometry="1" constant="true"/>
        </listOfReactants>
      </reaction>
      <reaction metaid="meta_R_EX_cpd00322_e0" sboTerm="SBO:0000627" id="R_EX_cpd00322_e0" name="Exchange for L-Isoleucine" reversible="true" fast="false" fbc:lowerFluxBound="R_EX_cpd00322_e0_lower_bound" fbc:upperFluxBound="R_EX_cpd00322_e0_upper_bound">
        <listOfReactants>
          <speciesReference species="M_cpd00322_e0" stoichiometry="1" constant="true"/>
        </listOfReactants>
      </reaction>
      <reaction metaid="meta_R_EX_cpd00013_e0" sboTerm="SBO:0000627" id="R_EX_cpd00013_e0" name="Exchange for NH3" reversible="true" fast="false" fbc:lowerFluxBound="R_EX_cpd00013_e0_lower_bound" fbc:upperFluxBound="R_EX_cpd00013_e0_upper_bound">
        <listOfReactants>
          <speciesReference species="M_cpd00013_e0" stoichiometry="1" constant="true"/>
        </listOfReactants>
      </reaction>
      <reaction metaid="meta_R_EX_cpd00132_e0" sboTerm="SBO:0000627" id="R_EX_cpd00132_e0" name="Exchange for L-Asparagine" reversible="true" fast="false" fbc:lowerFluxBound="R_EX_cpd00132_e0_lower_bound" fbc:upperFluxBound="R_EX_cpd00132_e0_upper_bound">
        <listOfReactants>
          <speciesReference species="M_cpd00132_e0" stoichiometry="1" constant="true"/>
        </listOfReactants>
      </reaction>
      <reaction metaid="meta_R_EX_cpd00492_e0" sboTerm="SBO:0000627" id="R_EX_cpd00492_e0" name="Exchange for N-Acetyl-D-mannosamine" reversible="true" fast="false" fbc:lowerFluxBound="R_EX_cpd00492_e0_lower_bound" fbc:upperFluxBound="R_EX_cpd00492_e0_upper_bound">
        <listOfReactants>
          <speciesReference species="M_cpd00492_e0" stoichiometry="1" constant="true"/>
        </listOfReactants>
      </reaction>
      <reaction metaid="meta_R_EX_cpd00016_e0" sboTerm="SBO:0000627" id="R_EX_cpd00016_e0" name="Exchange for pyridoxal phosphate" reversible="true" fast="false" fbc:lowerFluxBound="R_EX_cpd00016_e0_lower_bound" fbc:upperFluxBound="R_EX_cpd00016_e0_upper_bound">
        <listOfReactants>
          <speciesReference species="M_cpd00016_e0" stoichiometry="1" constant="true"/>
        </listOfReactants>
      </reaction>
      <reaction metaid="meta_R_EX_cpd00069_e0" sboTerm="SBO:0000627" id="R_EX_cpd00069_e0" name="Exchange for L-Tyrosine" reversible="true" fast="false" fbc:lowerFluxBound="R_EX_cpd00069_e0_lower_bound" fbc:upperFluxBound="R_EX_cpd00069_e0_upper_bound">
        <listOfReactants>
          <speciesReference species="M_cpd00069_e0" stoichiometry="1" constant="true"/>
        </listOfReactants>
      </reaction>
      <reaction metaid="meta_R_EX_leu4_e0" sboTerm="SBO:0000627" id="R_EX_leu4_e0" name="Exchange for Tetra-L-leucine" reversible="true" fast="false" fbc:lowerFluxBound="R_EX_leu4_e0_lower_bound" fbc:upperFluxBound="R_EX_leu4_e0_upper_bound">
        <listOfReactants>
          <speciesReference species="M_leu4_e0" stoichiometry="1" constant="true"/>
        </listOfReactants>
      </reaction>
      <reaction metaid="meta_R_EX_cpd00311_e0" sboTerm="SBO:0000627" id="R_EX_cpd00311_e0" name="Exchange for Guanosine" reversible="true" fast="false" fbc:lowerFluxBound="R_EX_cpd00311_e0_lower_bound" fbc:upperFluxBound="R_EX_cpd00311_e0_upper_bound">
        <listOfReactants>
          <speciesReference species="M_cpd00311_e0" stoichiometry="1" constant="true"/>
        </listOfReactants>
      </reaction>
      <reaction metaid="meta_R_EX_asp4_e0" sboTerm="SBO:0000627" id="R_EX_asp4_e0" name="Exchange for Tetra-L-aspartate" reversible="true" fast="false" fbc:lowerFluxBound="R_EX_asp4_e0_lower_bound" fbc:upperFluxBound="R_EX_asp4_e0_upper_bound">
        <listOfReactants>
          <speciesReference species="M_asp4_e0" stoichiometry="1" constant="true"/>
        </listOfReactants>
      </reaction>
      <reaction metaid="meta_R_EX_cpd00020_e0" sboTerm="SBO:0000627" id="R_EX_cpd00020_e0" name="Exchange for Pyruvate" reversible="true" fast="false" fbc:lowerFluxBound="R_EX_cpd00020_e0_lower_bound" fbc:upperFluxBound="R_EX_cpd00020_e0_upper_bound">
        <listOfReactants>
          <speciesReference species="M_cpd00020_e0" stoichiometry="1" constant="true"/>
        </listOfReactants>
      </reaction>
      <reaction metaid="meta_R_EX_cpd00067_e0" sboTerm="SBO:0000627" id="R_EX_cpd00067_e0" name="Exchange for H+" reversible="true" fast="false" fbc:lowerFluxBound="R_EX_cpd00067_e0_lower_bound" fbc:upperFluxBound="R_EX_cpd00067_e0_upper_bound">
        <listOfReactants>
          <speciesReference species="M_cpd00067_e0" stoichiometry="1" constant="true"/>
        </listOfReactants>
      </reaction>
      <reaction metaid="meta_R_EX_cpd00035_e0" sboTerm="SBO:0000627" id="R_EX_cpd00035_e0" name="Exchange for L-Alanine" reversible="true" fast="false" fbc:lowerFluxBound="R_EX_cpd00035_e0_lower_bound" fbc:upperFluxBound="R_EX_cpd00035_e0_upper_bound">
        <listOfReactants>
          <speciesReference species="M_cpd00035_e0" stoichiometry="1" constant="true"/>
        </listOfReactants>
      </reaction>
      <reaction metaid="meta_R_EX_cpd00135_e0" sboTerm="SBO:0000627" id="R_EX_cpd00135_e0" name="Exchange for L-homocysteine" reversible="true" fast="false" fbc:lowerFluxBound="R_EX_cpd00135_e0_lower_bound" fbc:upperFluxBound="R_EX_cpd00135_e0_upper_bound">
        <listOfReactants>
          <speciesReference species="M_cpd00135_e0" stoichiometry="1" constant="true"/>
        </listOfReactants>
      </reaction>
      <reaction metaid="meta_R_EX_cpd00060_e0" sboTerm="SBO:0000627" id="R_EX_cpd00060_e0" name="Exchange for L-Methionine" reversible="true" fast="false" fbc:lowerFluxBound="R_EX_cpd00060_e0_lower_bound" fbc:upperFluxBound="R_EX_cpd00060_e0_upper_bound">
        <listOfReactants>
          <speciesReference species="M_cpd00060_e0" stoichiometry="1" constant="true"/>
        </listOfReactants>
      </reaction>
      <reaction metaid="meta_R_EX_val4_e0" sboTerm="SBO:0000627" id="R_EX_val4_e0" name="Exchange for Tetra-L-valine" reversible="true" fast="false" fbc:lowerFluxBound="R_EX_val4_e0_lower_bound" fbc:upperFluxBound="R_EX_val4_e0_upper_bound">
        <listOfReactants>
          <speciesReference species="M_val4_e0" stoichiometry="1" constant="true"/>
        </listOfReactants>
      </reaction>
      <reaction metaid="meta_R_EX_cpd11677_e0" sboTerm="SBO:0000627" id="R_EX_cpd11677_e0" name="Exchange for triacylglycerol" reversible="true" fast="false" fbc:lowerFluxBound="R_EX_cpd11677_e0_lower_bound" fbc:upperFluxBound="R_EX_cpd11677_e0_upper_bound">
        <listOfReactants>
          <speciesReference species="M_cpd11677_e0" stoichiometry="1" constant="true"/>
        </listOfReactants>
      </reaction>
      <reaction metaid="meta_R_EX_cpd00084_e0" sboTerm="SBO:0000627" id="R_EX_cpd00084_e0" name="Exchange for L-Cysteine" reversible="true" fast="false" fbc:lowerFluxBound="R_EX_cpd00084_e0_lower_bound" fbc:upperFluxBound="R_EX_cpd00084_e0_upper_bound">
        <listOfReactants>
          <speciesReference species="M_cpd00084_e0" stoichiometry="1" constant="true"/>
        </listOfReactants>
      </reaction>
      <reaction metaid="meta_R_EX_cpd00027_e0" sboTerm="SBO:0000627" id="R_EX_cpd00027_e0" name="Exchange for D-Glucose" reversible="true" fast="false" fbc:lowerFluxBound="R_EX_cpd00027_e0_lower_bound" fbc:upperFluxBound="R_EX_cpd00027_e0_upper_bound">
        <listOfReactants>
          <speciesReference species="M_cpd00027_e0" stoichiometry="1" constant="true"/>
        </listOfReactants>
      </reaction>
      <reaction metaid="meta_R_EX_cpd00039_e0" sboTerm="SBO:0000627" id="R_EX_cpd00039_e0" name="Exchange for L-Lysine" reversible="true" fast="false" fbc:lowerFluxBound="R_EX_cpd00039_e0_lower_bound" fbc:upperFluxBound="R_EX_cpd00039_e0_upper_bound">
        <listOfReactants>
          <speciesReference species="M_cpd00039_e0" stoichiometry="1" constant="true"/>
        </listOfReactants>
      </reaction>
      <reaction metaid="meta_R_EX_cpd00184_e0" sboTerm="SBO:0000627" id="R_EX_cpd00184_e0" name="Exchange for Thymidine" reversible="true" fast="false" fbc:lowerFluxBound="R_EX_cpd00184_e0_lower_bound" fbc:upperFluxBound="R_EX_cpd00184_e0_upper_bound">
        <listOfReactants>
          <speciesReference species="M_cpd00184_e0" stoichiometry="1" constant="true"/>
        </listOfReactants>
      </reaction>
      <reaction metaid="meta_R_EX_cpd00100_e0" sboTerm="SBO:0000627" id="R_EX_cpd00100_e0" name="Exchange for Glycerol" reversible="true" fast="false" fbc:lowerFluxBound="R_EX_cpd00100_e0_lower_bound" fbc:upperFluxBound="R_EX_cpd00100_e0_upper_bound">
        <listOfReactants>
          <speciesReference species="M_cpd00100_e0" stoichiometry="1" constant="true"/>
        </listOfReactants>
      </reaction>
      <reaction metaid="meta_R_EX_met4_e0" sboTerm="SBO:0000627" id="R_EX_met4_e0" name="Exchange for Tetra-L-methionine" reversible="true" fast="false" fbc:lowerFluxBound="R_EX_met4_e0_lower_bound" fbc:upperFluxBound="R_EX_met4_e0_upper_bound">
        <listOfReactants>
          <speciesReference species="M_met4_e0" stoichiometry="1" constant="true"/>
        </listOfReactants>
      </reaction>
      <reaction metaid="meta_R_EX_cpd00254_e0" sboTerm="SBO:0000627" id="R_EX_cpd00254_e0" name="Exchange for Magnesium" reversible="true" fast="false" fbc:lowerFluxBound="R_EX_cpd00254_e0_lower_bound" fbc:upperFluxBound="R_EX_cpd00254_e0_upper_bound">
        <listOfReactants>
          <speciesReference species="M_cpd00254_e0" stoichiometry="1" constant="true"/>
        </listOfReactants>
      </reaction>
      <reaction metaid="meta_R_EX_cpd00119_e0" sboTerm="SBO:0000627" id="R_EX_cpd00119_e0" name="Exchange for L-Histidine" reversible="true" fast="false" fbc:lowerFluxBound="R_EX_cpd00119_e0_lower_bound" fbc:upperFluxBound="R_EX_cpd00119_e0_upper_bound">
        <listOfReactants>
          <speciesReference species="M_cpd00119_e0" stoichiometry="1" constant="true"/>
        </listOfReactants>
      </reaction>
      <reaction metaid="meta_R_EX_cpd00128_e0" sboTerm="SBO:0000627" id="R_EX_cpd00128_e0" name="Exchange for Adenine" reversible="true" fast="false" fbc:lowerFluxBound="R_EX_cpd00128_e0_lower_bound" fbc:upperFluxBound="R_EX_cpd00128_e0_upper_bound">
        <listOfReactants>
          <speciesReference species="M_cpd00128_e0" stoichiometry="1" constant="true"/>
        </listOfReactants>
      </reaction>
      <reaction metaid="meta_R_EX_phe4_e0" sboTerm="SBO:0000627" id="R_EX_phe4_e0" name="Exchange for Tetra-L-phenylalanine" reversible="true" fast="false" fbc:lowerFluxBound="R_EX_phe4_e0_lower_bound" fbc:upperFluxBound="R_EX_phe4_e0_upper_bound">
        <listOfReactants>
          <speciesReference species="M_phe4_e0" stoichiometry="1" constant="true"/>
        </listOfReactants>
      </reaction>
      <reaction metaid="meta_R_DM_cpd11416_c0" sboTerm="SBO:0000628" id="R_DM_cpd11416_c0" name="Demand for biomass" reversible="false" fast="false" fbc:lowerFluxBound="cobra_0_bound" fbc:upperFluxBound="cobra_default_ub">
        <listOfReactants>
          <speciesReference species="M_cpd11416_c0" stoichiometry="1" constant="true"/>
        </listOfReactants>
      </reaction>
      <reaction metaid="meta_R_rxn11291_c0" sboTerm="SBO:0000176" id="R_rxn11291_c0" name="aldose 1-epimerase" reversible="true" fast="false" fbc:lowerFluxBound="R_rxn11291_c0_lower_bound" fbc:upperFluxBound="R_rxn11291_c0_upper_bound">
        <annotation>
          <rdf:RDF xmlns:rdf="http://www.w3.org/1999/02/22-rdf-syntax-ns#" xmlns:dcterms="http://purl.org/dc/terms/" xmlns:vCard="http://www.w3.org/2001/vcard-rdf/3.0#" xmlns:vCard4="http://www.w3.org/2006/vcard/ns#" xmlns:bqbiol="http://biomodels.net/biology-qualifiers/" xmlns:bqmodel="http://biomodels.net/model-qualifiers/">
            <rdf:Description rdf:about="#meta_R_rxn11291_c0">
              <bqbiol:is>
                <rdf:Bag>
                  <rdf:li rdf:resource="https://identifiers.org/seed.reaction/rxn11291"/>
                </rdf:Bag>
              </bqbiol:is>
            </rdf:Description>
          </rdf:RDF>
        </annotation>
        <listOfReactants>
          <speciesReference species="M_cpd00179_c0" stoichiometry="1" constant="true"/>
        </listOfReactants>
        <listOfProducts>
          <speciesReference species="M_cpd01355_c0" stoichiometry="1" constant="true"/>
        </listOfProducts>
      </reaction>
      <reaction metaid="meta_R_rxn00322_c0" sboTerm="SBO:0000176" id="R_rxn00322_c0" name="L-lysine carboxy-lyase (cadaverine-forming)" reversible="true" fast="false" fbc:lowerFluxBound="R_rxn00322_c0_lower_bound" fbc:upperFluxBound="R_rxn00322_c0_upper_bound">
        <annotation>
          <rdf:RDF xmlns:rdf="http://www.w3.org/1999/02/22-rdf-syntax-ns#" xmlns:dcterms="http://purl.org/dc/terms/" xmlns:vCard="http://www.w3.org/2001/vcard-rdf/3.0#" xmlns:vCard4="http://www.w3.org/2006/vcard/ns#" xmlns:bqbiol="http://biomodels.net/biology-qualifiers/" xmlns:bqmodel="http://biomodels.net/model-qualifiers/">
            <rdf:Description rdf:about="#meta_R_rxn00322_c0">
              <bqbiol:is>
                <rdf:Bag>
                  <rdf:li rdf:resource="https://identifiers.org/seed.reaction/rxn00322"/>
                  <rdf:li rdf:resource="https://identifiers.org/bigg.reaction/LYSDC"/>
                  <rdf:li rdf:resource="https://identifiers.org/kegg.reaction/R00462"/>
                  <rdf:li rdf:resource="https://identifiers.org/rhea/22355"/>
                  <rdf:li rdf:resource="https://identifiers.org/rhea/22353"/>
                  <rdf:li rdf:resource="https://identifiers.org/metanetx.reaction/MNXR101256"/>
                  <rdf:li rdf:resource="https://identifiers.org/biocyc/META:LYSDECARBOX-RXN"/>
                  <rdf:li rdf:resource="https://identifiers.org/ec-code/4.1.1.18"/>
                </rdf:Bag>
              </bqbiol:is>
            </rdf:Description>
          </rdf:RDF>
        </annotation>
        <listOfReactants>
          <speciesReference species="M_cpd00039_c0" stoichiometry="1" constant="true"/>
          <speciesReference species="M_cpd00067_c0" stoichiometry="1" constant="true"/>
        </listOfReactants>
        <listOfProducts>
          <speciesReference species="M_cpd00011_c0" stoichiometry="1" constant="true"/>
          <speciesReference species="M_cpd01155_c0" stoichiometry="1" constant="true"/>
        </listOfProducts>
      </reaction>
      <reaction metaid="meta_R_rxn12670_c0" sboTerm="SBO:0000176" id="R_rxn12670_c0" name="L-Arginine pyruvate transaminase" reversible="true" fast="false" fbc:lowerFluxBound="R_rxn12670_c0_lower_bound" fbc:upperFluxBound="R_rxn12670_c0_upper_bound">
        <annotation>
          <rdf:RDF xmlns:rdf="http://www.w3.org/1999/02/22-rdf-syntax-ns#" xmlns:dcterms="http://purl.org/dc/terms/" xmlns:vCard="http://www.w3.org/2001/vcard-rdf/3.0#" xmlns:vCard4="http://www.w3.org/2006/vcard/ns#" xmlns:bqbiol="http://biomodels.net/biology-qualifiers/" xmlns:bqmodel="http://biomodels.net/model-qualifiers/">
            <rdf:Description rdf:about="#meta_R_rxn12670_c0">
              <bqbiol:is>
                <rdf:Bag>
                  <rdf:li rdf:resource="https://identifiers.org/seed.reaction/rxn12670"/>
                </rdf:Bag>
              </bqbiol:is>
            </rdf:Description>
          </rdf:RDF>
        </annotation>
        <listOfReactants>
          <speciesReference species="M_cpd00020_c0" stoichiometry="1" constant="true"/>
          <speciesReference species="M_cpd00051_c0" stoichiometry="1" constant="true"/>
        </listOfReactants>
        <listOfProducts>
          <speciesReference species="M_cpd00035_c0" stoichiometry="1" constant="true"/>
          <speciesReference species="M_cpd03528_c0" stoichiometry="1" constant="true"/>
        </listOfProducts>
      </reaction>
      <reaction metaid="meta_R_rxn00257_c0" sboTerm="SBO:0000176" id="R_rxn00257_c0" name="acetyl-CoA:oxaloacetate C-acetyltransferase [(pro-S)-carboxymethyl-forming, ADP-phosphorylating]" reversible="true" fast="false" fbc:lowerFluxBound="R_rxn00257_c0_lower_bound" fbc:upperFluxBound="R_rxn00257_c0_upper_bound">
        <annotation>
          <rdf:RDF xmlns:rdf="http://www.w3.org/1999/02/22-rdf-syntax-ns#" xmlns:dcterms="http://purl.org/dc/terms/" xmlns:vCard="http://www.w3.org/2001/vcard-rdf/3.0#" xmlns:vCard4="http://www.w3.org/2006/vcard/ns#" xmlns:bqbiol="http://biomodels.net/biology-qualifiers/" xmlns:bqmodel="http://biomodels.net/model-qualifiers/">
            <rdf:Description rdf:about="#meta_R_rxn00257_c0">
              <bqbiol:is>
                <rdf:Bag>
                  <rdf:li rdf:resource="https://identifiers.org/seed.reaction/rxn00257"/>
                  <rdf:li rdf:resource="https://identifiers.org/kegg.reaction/R00352"/>
                  <rdf:li rdf:resource="https://identifiers.org/rhea/21163"/>
                  <rdf:li rdf:resource="https://identifiers.org/rhea/21162"/>
                  <rdf:li rdf:resource="https://identifiers.org/metanetx.reaction/MNXR95268"/>
                  <rdf:li rdf:resource="https://identifiers.org/biocyc/META:ATP-CITRATE-PRO-S--LYASE-RXN"/>
                  <rdf:li rdf:resource="https://identifiers.org/ec-code/2.3.3.8"/>
                </rdf:Bag>
              </bqbiol:is>
            </rdf:Description>
          </rdf:RDF>
        </annotation>
        <listOfReactants>
          <speciesReference species="M_cpd00002_c0" stoichiometry="1" constant="true"/>
          <speciesReference species="M_cpd00010_c0" stoichiometry="1" constant="true"/>
          <speciesReference species="M_cpd00137_c0" stoichiometry="1" constant="true"/>
        </listOfReactants>
        <listOfProducts>
          <speciesReference species="M_cpd00008_c0" stoichiometry="1" constant="true"/>
          <speciesReference species="M_cpd00009_c0" stoichiometry="1" constant="true"/>
          <speciesReference species="M_cpd00022_c0" stoichiometry="1" constant="true"/>
          <speciesReference species="M_cpd00032_c0" stoichiometry="1" constant="true"/>
        </listOfProducts>
      </reaction>
      <reaction metaid="meta_R_rxn05235_c0" sboTerm="SBO:0000176" id="R_rxn05235_c0" name="2&apos;-Deoxyuridine 5&apos;-triphosphate:oxydized-thioredoxin 2&apos;-oxidoreductase" reversible="true" fast="false" fbc:lowerFluxBound="R_rxn05235_c0_lower_bound" fbc:upperFluxBound="R_rxn05235_c0_upper_bound">
        <annotation>
          <rdf:RDF xmlns:rdf="http://www.w3.org/1999/02/22-rdf-syntax-ns#" xmlns:dcterms="http://purl.org/dc/terms/" xmlns:vCard="http://www.w3.org/2001/vcard-rdf/3.0#" xmlns:vCard4="http://www.w3.org/2006/vcard/ns#" xmlns:bqbiol="http://biomodels.net/biology-qualifiers/" xmlns:bqmodel="http://biomodels.net/model-qualifiers/">
            <rdf:Description rdf:about="#meta_R_rxn05235_c0">
              <bqbiol:is>
                <rdf:Bag>
                  <rdf:li rdf:resource="https://identifiers.org/seed.reaction/rxn05235"/>
                  <rdf:li rdf:resource="https://identifiers.org/bigg.reaction/RNTR3"/>
                  <rdf:li rdf:resource="https://identifiers.org/kegg.reaction/R02022"/>
                  <rdf:li rdf:resource="https://identifiers.org/metanetx.reaction/MNXR104076"/>
                  <rdf:li rdf:resource="https://identifiers.org/ec-code/1.17.4.2"/>
                </rdf:Bag>
              </bqbiol:is>
            </rdf:Description>
          </rdf:RDF>
        </annotation>
        <listOfReactants>
          <speciesReference species="M_cpd00052_c0" stoichiometry="1" constant="true"/>
          <speciesReference species="M_cpd11421_c0" stoichiometry="1" constant="true"/>
        </listOfReactants>
        <listOfProducts>
          <speciesReference species="M_cpd00001_c0" stoichiometry="1" constant="true"/>
          <speciesReference species="M_cpd00356_c0" stoichiometry="1" constant="true"/>
          <speciesReference species="M_cpd11420_c0" stoichiometry="1" constant="true"/>
        </listOfProducts>
      </reaction>
      <reaction metaid="meta_R_rxn01843_c0" sboTerm="SBO:0000176" id="R_rxn01843_c0" name="2-phenylacetamide amidohydrolase" reversible="true" fast="false" fbc:lowerFluxBound="R_rxn01843_c0_lower_bound" fbc:upperFluxBound="R_rxn01843_c0_upper_bound">
        <annotation>
          <rdf:RDF xmlns:rdf="http://www.w3.org/1999/02/22-rdf-syntax-ns#" xmlns:dcterms="http://purl.org/dc/terms/" xmlns:vCard="http://www.w3.org/2001/vcard-rdf/3.0#" xmlns:vCard4="http://www.w3.org/2006/vcard/ns#" xmlns:bqbiol="http://biomodels.net/biology-qualifiers/" xmlns:bqmodel="http://biomodels.net/model-qualifiers/">
            <rdf:Description rdf:about="#meta_R_rxn01843_c0">
              <bqbiol:is>
                <rdf:Bag>
                  <rdf:li rdf:resource="https://identifiers.org/seed.reaction/rxn01843"/>
                  <rdf:li rdf:resource="https://identifiers.org/bigg.reaction/AMID2"/>
                  <rdf:li rdf:resource="https://identifiers.org/bigg.reaction/AMD2_2"/>
                  <rdf:li rdf:resource="https://identifiers.org/kegg.reaction/R02540"/>
                  <rdf:li rdf:resource="https://identifiers.org/metanetx.reaction/MNXR95813"/>
                  <rdf:li rdf:resource="https://identifiers.org/metanetx.reaction/MNXR141951"/>
                  <rdf:li rdf:resource="https://identifiers.org/biocyc/META:RXN-12492"/>
                  <rdf:li rdf:resource="https://identifiers.org/ec-code/3.5.1.4"/>
                </rdf:Bag>
              </bqbiol:is>
            </rdf:Description>
          </rdf:RDF>
        </annotation>
        <listOfReactants>
          <speciesReference species="M_cpd00001_c0" stoichiometry="1" constant="true"/>
          <speciesReference species="M_cpd00067_c0" stoichiometry="1" constant="true"/>
          <speciesReference species="M_cpd01647_c0" stoichiometry="1" constant="true"/>
        </listOfReactants>
        <listOfProducts>
          <speciesReference species="M_cpd00013_c0" stoichiometry="1" constant="true"/>
          <speciesReference species="M_cpd00430_c0" stoichiometry="1" constant="true"/>
        </listOfProducts>
      </reaction>
      <reaction metaid="meta_R_rxn00539_c0" sboTerm="SBO:0000176" id="R_rxn00539_c0" name="ethanolamine ammonia-lyase (acetaldehyde-forming)" reversible="true" fast="false" fbc:lowerFluxBound="R_rxn00539_c0_lower_bound" fbc:upperFluxBound="R_rxn00539_c0_upper_bound">
        <annotation>
          <rdf:RDF xmlns:rdf="http://www.w3.org/1999/02/22-rdf-syntax-ns#" xmlns:dcterms="http://purl.org/dc/terms/" xmlns:vCard="http://www.w3.org/2001/vcard-rdf/3.0#" xmlns:vCard4="http://www.w3.org/2006/vcard/ns#" xmlns:bqbiol="http://biomodels.net/biology-qualifiers/" xmlns:bqmodel="http://biomodels.net/model-qualifiers/">
            <rdf:Description rdf:about="#meta_R_rxn00539_c0">
              <bqbiol:is>
                <rdf:Bag>
                  <rdf:li rdf:resource="https://identifiers.org/seed.reaction/rxn00539"/>
                  <rdf:li rdf:resource="https://identifiers.org/bigg.reaction/ETHAAL"/>
                  <rdf:li rdf:resource="https://identifiers.org/kegg.reaction/R00749"/>
                  <rdf:li rdf:resource="https://identifiers.org/rhea/15316"/>
                  <rdf:li rdf:resource="https://identifiers.org/rhea/15314"/>
                  <rdf:li rdf:resource="https://identifiers.org/metanetx.reaction/MNXR97968"/>
                  <rdf:li rdf:resource="https://identifiers.org/biocyc/META:ETHAMLY-RXN"/>
                  <rdf:li rdf:resource="https://identifiers.org/ec-code/4.3.1.7"/>
                </rdf:Bag>
              </bqbiol:is>
            </rdf:Description>
          </rdf:RDF>
        </annotation>
        <listOfReactants>
          <speciesReference species="M_cpd00162_c0" stoichiometry="1" constant="true"/>
        </listOfReactants>
        <listOfProducts>
          <speciesReference species="M_cpd00013_c0" stoichiometry="1" constant="true"/>
          <speciesReference species="M_cpd00071_c0" stoichiometry="1" constant="true"/>
        </listOfProducts>
      </reaction>
      <reaction metaid="meta_R_rxn01322_c0" sboTerm="SBO:0000176" id="R_rxn01322_c0" name="N-Acetylneuraminate pyruvate-lyase (N-acetyl-D-mannosamine-forming)" reversible="true" fast="false" fbc:lowerFluxBound="R_rxn01322_c0_lower_bound" fbc:upperFluxBound="R_rxn01322_c0_upper_bound">
        <annotation>
          <rdf:RDF xmlns:rdf="http://www.w3.org/1999/02/22-rdf-syntax-ns#" xmlns:dcterms="http://purl.org/dc/terms/" xmlns:vCard="http://www.w3.org/2001/vcard-rdf/3.0#" xmlns:vCard4="http://www.w3.org/2006/vcard/ns#" xmlns:bqbiol="http://biomodels.net/biology-qualifiers/" xmlns:bqmodel="http://biomodels.net/model-qualifiers/">
            <rdf:Description rdf:about="#meta_R_rxn01322_c0">
              <bqbiol:is>
                <rdf:Bag>
                  <rdf:li rdf:resource="https://identifiers.org/seed.reaction/rxn01322"/>
                  <rdf:li rdf:resource="https://identifiers.org/bigg.reaction/ACGAMK"/>
                  <rdf:li rdf:resource="https://identifiers.org/bigg.reaction/ACNML"/>
                  <rdf:li rdf:resource="https://identifiers.org/kegg.reaction/R01207"/>
                  <rdf:li rdf:resource="https://identifiers.org/kegg.reaction/R01408"/>
                  <rdf:li rdf:resource="https://identifiers.org/kegg.reaction/R01410"/>
                  <rdf:li rdf:resource="https://identifiers.org/kegg.reaction/R01201"/>
                  <rdf:li rdf:resource="https://identifiers.org/kegg.reaction/R01811"/>
                  <rdf:li rdf:resource="https://identifiers.org/rhea/21722"/>
                  <rdf:li rdf:resource="https://identifiers.org/rhea/23299"/>
                  <rdf:li rdf:resource="https://identifiers.org/rhea/17418"/>
                  <rdf:li rdf:resource="https://identifiers.org/rhea/21723"/>
                  <rdf:li rdf:resource="https://identifiers.org/rhea/17420"/>
                  <rdf:li rdf:resource="https://identifiers.org/metanetx.reaction/MNXR106974"/>
                  <rdf:li rdf:resource="https://identifiers.org/metanetx.reaction/MNXR95249"/>
                  <rdf:li rdf:resource="https://identifiers.org/metanetx.reaction/MNXR106976"/>
                  <rdf:li rdf:resource="https://identifiers.org/metanetx.reaction/MNXR95296"/>
                  <rdf:li rdf:resource="https://identifiers.org/metanetx.reaction/MNXR95247"/>
                  <rdf:li rdf:resource="https://identifiers.org/biocyc/META:CYANIDE-HYDRATASE-RXN"/>
                  <rdf:li rdf:resource="https://identifiers.org/biocyc/META:ACNEULY-RXN"/>
                  <rdf:li rdf:resource="https://identifiers.org/biocyc/META:N-ACETYLGLUCOSAMINE-KINASE-RXN"/>
                  <rdf:li rdf:resource="https://identifiers.org/biocyc/META:RXN-16006"/>
                  <rdf:li rdf:resource="https://identifiers.org/ec-code/4.2.1.66"/>
                  <rdf:li rdf:resource="https://identifiers.org/ec-code/2.7.1.59"/>
                  <rdf:li rdf:resource="https://identifiers.org/ec-code/5.1.3.8"/>
                  <rdf:li rdf:resource="https://identifiers.org/ec-code/4.1.3.3"/>
                </rdf:Bag>
              </bqbiol:is>
            </rdf:Description>
          </rdf:RDF>
        </annotation>
        <listOfReactants>
          <speciesReference species="M_cpd00232_c0" stoichiometry="1" constant="true"/>
        </listOfReactants>
        <listOfProducts>
          <speciesReference species="M_cpd00020_c0" stoichiometry="1" constant="true"/>
          <speciesReference species="M_cpd00492_c0" stoichiometry="1" constant="true"/>
        </listOfProducts>
      </reaction>
      <reaction metaid="meta_R_rxn09919_c0" sboTerm="SBO:0000176" id="R_rxn09919_c0" name="L-amino acid ligase (L-serylglycine)" reversible="true" fast="false" fbc:lowerFluxBound="R_rxn09919_c0_lower_bound" fbc:upperFluxBound="R_rxn09919_c0_upper_bound">
        <annotation>
          <rdf:RDF xmlns:rdf="http://www.w3.org/1999/02/22-rdf-syntax-ns#" xmlns:dcterms="http://purl.org/dc/terms/" xmlns:vCard="http://www.w3.org/2001/vcard-rdf/3.0#" xmlns:vCard4="http://www.w3.org/2006/vcard/ns#" xmlns:bqbiol="http://biomodels.net/biology-qualifiers/" xmlns:bqmodel="http://biomodels.net/model-qualifiers/">
            <rdf:Description rdf:about="#meta_R_rxn09919_c0">
              <bqbiol:is>
                <rdf:Bag>
                  <rdf:li rdf:resource="https://identifiers.org/seed.reaction/rxn09919"/>
                  <rdf:li rdf:resource="https://identifiers.org/metanetx.reaction/MNXR100978"/>
                </rdf:Bag>
              </bqbiol:is>
            </rdf:Description>
          </rdf:RDF>
        </annotation>
        <listOfReactants>
          <speciesReference species="M_cpd00002_c0" stoichiometry="1" constant="true"/>
          <speciesReference species="M_cpd00033_c0" stoichiometry="1" constant="true"/>
          <speciesReference species="M_cpd00054_c0" stoichiometry="1" constant="true"/>
        </listOfReactants>
        <listOfProducts>
          <speciesReference species="M_cpd00008_c0" stoichiometry="1" constant="true"/>
          <speciesReference species="M_cpd00009_c0" stoichiometry="1" constant="true"/>
          <speciesReference species="M_cpd00067_c0" stoichiometry="1" constant="true"/>
          <speciesReference species="M_cpd15612_c0" stoichiometry="1" constant="true"/>
        </listOfProducts>
      </reaction>
      <reaction metaid="meta_R_rxn00953_c0" sboTerm="SBO:0000176" id="R_rxn00953_c0" name="L-Serine hydro-lyase (adding homocysteine)" reversible="true" fast="false" fbc:lowerFluxBound="R_rxn00953_c0_lower_bound" fbc:upperFluxBound="R_rxn00953_c0_upper_bound">
        <annotation>
          <rdf:RDF xmlns:rdf="http://www.w3.org/1999/02/22-rdf-syntax-ns#" xmlns:dcterms="http://purl.org/dc/terms/" xmlns:vCard="http://www.w3.org/2001/vcard-rdf/3.0#" xmlns:vCard4="http://www.w3.org/2006/vcard/ns#" xmlns:bqbiol="http://biomodels.net/biology-qualifiers/" xmlns:bqmodel="http://biomodels.net/model-qualifiers/">
            <rdf:Description rdf:about="#meta_R_rxn00953_c0">
              <bqbiol:is>
                <rdf:Bag>
                  <rdf:li rdf:resource="https://identifiers.org/seed.reaction/rxn00953"/>
                  <rdf:li rdf:resource="https://identifiers.org/bigg.reaction/CYSTS"/>
                  <rdf:li rdf:resource="https://identifiers.org/kegg.reaction/R01289"/>
                  <rdf:li rdf:resource="https://identifiers.org/metanetx.reaction/MNXR139033"/>
                  <rdf:li rdf:resource="https://identifiers.org/metanetx.reaction/MNXR106903"/>
                  <rdf:li rdf:resource="https://identifiers.org/ec-code/4.2.1.22"/>
                </rdf:Bag>
              </bqbiol:is>
            </rdf:Description>
          </rdf:RDF>
        </annotation>
        <listOfReactants>
          <speciesReference species="M_cpd00054_c0" stoichiometry="1" constant="true"/>
          <speciesReference species="M_cpd00135_c0" stoichiometry="1" constant="true"/>
        </listOfReactants>
        <listOfProducts>
          <speciesReference species="M_cpd00001_c0" stoichiometry="1" constant="true"/>
          <speciesReference species="M_cpd00424_c0" stoichiometry="1" constant="true"/>
        </listOfProducts>
      </reaction>
      <reaction metaid="meta_R_rxn02464_c0" sboTerm="SBO:0000176" id="R_rxn02464_c0" name="kynurenate:oxygen oxidoreductase (hydroxylating)" reversible="true" fast="false" fbc:lowerFluxBound="R_rxn02464_c0_lower_bound" fbc:upperFluxBound="R_rxn02464_c0_upper_bound">
        <annotation>
          <rdf:RDF xmlns:rdf="http://www.w3.org/1999/02/22-rdf-syntax-ns#" xmlns:dcterms="http://purl.org/dc/terms/" xmlns:vCard="http://www.w3.org/2001/vcard-rdf/3.0#" xmlns:vCard4="http://www.w3.org/2006/vcard/ns#" xmlns:bqbiol="http://biomodels.net/biology-qualifiers/" xmlns:bqmodel="http://biomodels.net/model-qualifiers/">
            <rdf:Description rdf:about="#meta_R_rxn02464_c0">
              <bqbiol:is>
                <rdf:Bag>
                  <rdf:li rdf:resource="https://identifiers.org/seed.reaction/rxn02464"/>
                  <rdf:li rdf:resource="https://identifiers.org/kegg.reaction/R03440"/>
                  <rdf:li rdf:resource="https://identifiers.org/metanetx.reaction/MNXR108172"/>
                  <rdf:li rdf:resource="https://identifiers.org/ec-code/1.14.99.2"/>
                </rdf:Bag>
              </bqbiol:is>
            </rdf:Description>
          </rdf:RDF>
        </annotation>
        <listOfReactants>
          <speciesReference species="M_cpd00005_c0" stoichiometry="1" constant="true"/>
          <speciesReference species="M_cpd00007_c0" stoichiometry="1" constant="true"/>
          <speciesReference species="M_cpd00067_c0" stoichiometry="1" constant="true"/>
          <speciesReference species="M_cpd01182_c0" stoichiometry="1" constant="true"/>
        </listOfReactants>
        <listOfProducts>
          <speciesReference species="M_cpd00006_c0" stoichiometry="1" constant="true"/>
          <speciesReference species="M_cpd00917_c0" stoichiometry="1" constant="true"/>
        </listOfProducts>
      </reaction>
      <reaction metaid="meta_R_rxn01374_c0" sboTerm="SBO:0000176" id="R_rxn01374_c0" name="Creatinine amidohydrolase" reversible="true" fast="false" fbc:lowerFluxBound="R_rxn01374_c0_lower_bound" fbc:upperFluxBound="R_rxn01374_c0_upper_bound">
        <annotation>
          <rdf:RDF xmlns:rdf="http://www.w3.org/1999/02/22-rdf-syntax-ns#" xmlns:dcterms="http://purl.org/dc/terms/" xmlns:vCard="http://www.w3.org/2001/vcard-rdf/3.0#" xmlns:vCard4="http://www.w3.org/2006/vcard/ns#" xmlns:bqbiol="http://biomodels.net/biology-qualifiers/" xmlns:bqmodel="http://biomodels.net/model-qualifiers/">
            <rdf:Description rdf:about="#meta_R_rxn01374_c0">
              <bqbiol:is>
                <rdf:Bag>
                  <rdf:li rdf:resource="https://identifiers.org/seed.reaction/rxn01374"/>
                  <rdf:li rdf:resource="https://identifiers.org/kegg.reaction/R01884"/>
                  <rdf:li rdf:resource="https://identifiers.org/rhea/14536"/>
                  <rdf:li rdf:resource="https://identifiers.org/metanetx.reaction/MNXR107216"/>
                  <rdf:li rdf:resource="https://identifiers.org/biocyc/META:CREATININASE-RXN"/>
                  <rdf:li rdf:resource="https://identifiers.org/ec-code/3.5.2.10"/>
                </rdf:Bag>
              </bqbiol:is>
            </rdf:Description>
          </rdf:RDF>
        </annotation>
        <listOfReactants>
          <speciesReference species="M_cpd00001_c0" stoichiometry="1" constant="true"/>
          <speciesReference species="M_cpd00585_c0" stoichiometry="1" constant="true"/>
        </listOfReactants>
        <listOfProducts>
          <speciesReference species="M_cpd00250_c0" stoichiometry="1" constant="true"/>
        </listOfProducts>
      </reaction>
      <reaction metaid="meta_R_rxn12846_c0" sboTerm="SBO:0000176" id="R_rxn12846_c0" name="Gly-Phe aminopeptidase" reversible="true" fast="false" fbc:lowerFluxBound="R_rxn12846_c0_lower_bound" fbc:upperFluxBound="R_rxn12846_c0_upper_bound">
        <annotation>
          <rdf:RDF xmlns:rdf="http://www.w3.org/1999/02/22-rdf-syntax-ns#" xmlns:dcterms="http://purl.org/dc/terms/" xmlns:vCard="http://www.w3.org/2001/vcard-rdf/3.0#" xmlns:vCard4="http://www.w3.org/2006/vcard/ns#" xmlns:bqbiol="http://biomodels.net/biology-qualifiers/" xmlns:bqmodel="http://biomodels.net/model-qualifiers/">
            <rdf:Description rdf:about="#meta_R_rxn12846_c0">
              <bqbiol:is>
                <rdf:Bag>
                  <rdf:li rdf:resource="https://identifiers.org/seed.reaction/rxn12846"/>
                  <rdf:li rdf:resource="https://identifiers.org/metanetx.reaction/MNXR100357"/>
                  <rdf:li rdf:resource="https://identifiers.org/ec-code/3.4.11.2"/>
                </rdf:Bag>
              </bqbiol:is>
            </rdf:Description>
          </rdf:RDF>
        </annotation>
        <listOfReactants>
          <speciesReference species="M_cpd00001_c0" stoichiometry="1" constant="true"/>
          <speciesReference species="M_cpd15605_c0" stoichiometry="1" constant="true"/>
        </listOfReactants>
        <listOfProducts>
          <speciesReference species="M_cpd00033_c0" stoichiometry="1" constant="true"/>
          <speciesReference species="M_cpd00066_c0" stoichiometry="1" constant="true"/>
        </listOfProducts>
      </reaction>
      <reaction metaid="meta_R_rxn09897_c0" sboTerm="SBO:0000176" id="R_rxn09897_c0" name="L-amino acid ligase (L-glycine-L-glycine)" reversible="true" fast="false" fbc:lowerFluxBound="R_rxn09897_c0_lower_bound" fbc:upperFluxBound="R_rxn09897_c0_upper_bound">
        <annotation>
          <rdf:RDF xmlns:rdf="http://www.w3.org/1999/02/22-rdf-syntax-ns#" xmlns:dcterms="http://purl.org/dc/terms/" xmlns:vCard="http://www.w3.org/2001/vcard-rdf/3.0#" xmlns:vCard4="http://www.w3.org/2006/vcard/ns#" xmlns:bqbiol="http://biomodels.net/biology-qualifiers/" xmlns:bqmodel="http://biomodels.net/model-qualifiers/">
            <rdf:Description rdf:about="#meta_R_rxn09897_c0">
              <bqbiol:is>
                <rdf:Bag>
                  <rdf:li rdf:resource="https://identifiers.org/seed.reaction/rxn09897"/>
                  <rdf:li rdf:resource="https://identifiers.org/metanetx.reaction/MNXR100956"/>
                </rdf:Bag>
              </bqbiol:is>
            </rdf:Description>
          </rdf:RDF>
        </annotation>
        <listOfReactants>
          <speciesReference species="M_cpd00002_c0" stoichiometry="1" constant="true"/>
          <speciesReference species="M_cpd00033_c0" stoichiometry="2" constant="true"/>
        </listOfReactants>
        <listOfProducts>
          <speciesReference species="M_cpd00008_c0" stoichiometry="1" constant="true"/>
          <speciesReference species="M_cpd00009_c0" stoichiometry="1" constant="true"/>
          <speciesReference species="M_cpd00067_c0" stoichiometry="1" constant="true"/>
          <speciesReference species="M_cpd01391_c0" stoichiometry="1" constant="true"/>
        </listOfProducts>
      </reaction>
      <reaction metaid="meta_R_rxn00452_c0" sboTerm="SBO:0000176" id="R_rxn00452_c0" name="S-Adenosyl-L-methionine:L-homocysteine S-methyltransferase" reversible="true" fast="false" fbc:lowerFluxBound="R_rxn00452_c0_lower_bound" fbc:upperFluxBound="R_rxn00452_c0_upper_bound">
        <annotation>
          <rdf:RDF xmlns:rdf="http://www.w3.org/1999/02/22-rdf-syntax-ns#" xmlns:dcterms="http://purl.org/dc/terms/" xmlns:vCard="http://www.w3.org/2001/vcard-rdf/3.0#" xmlns:vCard4="http://www.w3.org/2006/vcard/ns#" xmlns:bqbiol="http://biomodels.net/biology-qualifiers/" xmlns:bqmodel="http://biomodels.net/model-qualifiers/">
            <rdf:Description rdf:about="#meta_R_rxn00452_c0">
              <bqbiol:is>
                <rdf:Bag>
                  <rdf:li rdf:resource="https://identifiers.org/seed.reaction/rxn00452"/>
                  <rdf:li rdf:resource="https://identifiers.org/bigg.reaction/HCYSMT"/>
                  <rdf:li rdf:resource="https://identifiers.org/bigg.reaction/MHT1"/>
                  <rdf:li rdf:resource="https://identifiers.org/bigg.reaction/SAM4"/>
                  <rdf:li rdf:resource="https://identifiers.org/kegg.reaction/R00650"/>
                  <rdf:li rdf:resource="https://identifiers.org/rhea/21823"/>
                  <rdf:li rdf:resource="https://identifiers.org/metanetx.reaction/MNXR138506"/>
                  <rdf:li rdf:resource="https://identifiers.org/metanetx.reaction/MNXR100577"/>
                  <rdf:li rdf:resource="https://identifiers.org/biocyc/META:HOMOCYSTEINE-S-METHYLTRANSFERASE-RXN"/>
                  <rdf:li rdf:resource="https://identifiers.org/ec-code/2.1.1.10"/>
                </rdf:Bag>
              </bqbiol:is>
            </rdf:Description>
          </rdf:RDF>
        </annotation>
        <listOfReactants>
          <speciesReference species="M_cpd00017_c0" stoichiometry="1" constant="true"/>
          <speciesReference species="M_cpd00135_c0" stoichiometry="1" constant="true"/>
        </listOfReactants>
        <listOfProducts>
          <speciesReference species="M_cpd00019_c0" stoichiometry="1" constant="true"/>
          <speciesReference species="M_cpd00060_c0" stoichiometry="1" constant="true"/>
          <speciesReference species="M_cpd00067_c0" stoichiometry="1" constant="true"/>
        </listOfProducts>
      </reaction>
      <reaction metaid="meta_R_rxn01729_c0" sboTerm="SBO:0000176" id="R_rxn01729_c0" name="glutarate-semialdehyde:NAD+ oxidoreductase" reversible="true" fast="false" fbc:lowerFluxBound="R_rxn01729_c0_lower_bound" fbc:upperFluxBound="R_rxn01729_c0_upper_bound">
        <annotation>
          <rdf:RDF xmlns:rdf="http://www.w3.org/1999/02/22-rdf-syntax-ns#" xmlns:dcterms="http://purl.org/dc/terms/" xmlns:vCard="http://www.w3.org/2001/vcard-rdf/3.0#" xmlns:vCard4="http://www.w3.org/2006/vcard/ns#" xmlns:bqbiol="http://biomodels.net/biology-qualifiers/" xmlns:bqmodel="http://biomodels.net/model-qualifiers/">
            <rdf:Description rdf:about="#meta_R_rxn01729_c0">
              <bqbiol:is>
                <rdf:Bag>
                  <rdf:li rdf:resource="https://identifiers.org/seed.reaction/rxn01729"/>
                  <rdf:li rdf:resource="https://identifiers.org/bigg.reaction/OXPTNDH"/>
                  <rdf:li rdf:resource="https://identifiers.org/bigg.reaction/GLUSD"/>
                  <rdf:li rdf:resource="https://identifiers.org/kegg.reaction/R02401"/>
                  <rdf:li rdf:resource="https://identifiers.org/rhea/12067"/>
                  <rdf:li rdf:resource="https://identifiers.org/rhea/12065"/>
                  <rdf:li rdf:resource="https://identifiers.org/metanetx.reaction/MNXR102248"/>
                  <rdf:li rdf:resource="https://identifiers.org/biocyc/META:GLUTARATE-SEMIALDEHYDE-DEHYDROGENASE-RXN"/>
                  <rdf:li rdf:resource="https://identifiers.org/ec-code/1.2.1.20"/>
                </rdf:Bag>
              </bqbiol:is>
            </rdf:Description>
          </rdf:RDF>
        </annotation>
        <listOfReactants>
          <speciesReference species="M_cpd00001_c0" stoichiometry="1" constant="true"/>
          <speciesReference species="M_cpd00003_c0" stoichiometry="1" constant="true"/>
          <speciesReference species="M_cpd02089_c0" stoichiometry="1" constant="true"/>
        </listOfReactants>
        <listOfProducts>
          <speciesReference species="M_cpd00004_c0" stoichiometry="1" constant="true"/>
          <speciesReference species="M_cpd00067_c0" stoichiometry="2" constant="true"/>
          <speciesReference species="M_cpd00379_c0" stoichiometry="1" constant="true"/>
        </listOfProducts>
      </reaction>
      <reaction metaid="meta_R_rxn01134_c0" sboTerm="SBO:0000176" id="R_rxn01134_c0" name="Maltose alpha-D-glucosylmutase" reversible="true" fast="false" fbc:lowerFluxBound="R_rxn01134_c0_lower_bound" fbc:upperFluxBound="R_rxn01134_c0_upper_bound">
        <annotation>
          <rdf:RDF xmlns:rdf="http://www.w3.org/1999/02/22-rdf-syntax-ns#" xmlns:dcterms="http://purl.org/dc/terms/" xmlns:vCard="http://www.w3.org/2001/vcard-rdf/3.0#" xmlns:vCard4="http://www.w3.org/2006/vcard/ns#" xmlns:bqbiol="http://biomodels.net/biology-qualifiers/" xmlns:bqmodel="http://biomodels.net/model-qualifiers/">
            <rdf:Description rdf:about="#meta_R_rxn01134_c0">
              <bqbiol:is>
                <rdf:Bag>
                  <rdf:li rdf:resource="https://identifiers.org/seed.reaction/rxn01134"/>
                  <rdf:li rdf:resource="https://identifiers.org/bigg.reaction/MTI"/>
                  <rdf:li rdf:resource="https://identifiers.org/bigg.reaction/TREHS"/>
                  <rdf:li rdf:resource="https://identifiers.org/kegg.reaction/R06218"/>
                  <rdf:li rdf:resource="https://identifiers.org/kegg.reaction/R01557"/>
                  <rdf:li rdf:resource="https://identifiers.org/metanetx.reaction/MNXR101757"/>
                  <rdf:li rdf:resource="https://identifiers.org/biocyc/META:5.4.99.16-RXN"/>
                  <rdf:li rdf:resource="https://identifiers.org/ec-code/5.4.99.16"/>
                </rdf:Bag>
              </bqbiol:is>
            </rdf:Description>
          </rdf:RDF>
        </annotation>
        <listOfReactants>
          <speciesReference species="M_cpd00179_c0" stoichiometry="1" constant="true"/>
        </listOfReactants>
        <listOfProducts>
          <speciesReference species="M_cpd00794_c0" stoichiometry="1" constant="true"/>
        </listOfProducts>
      </reaction>
      <reaction metaid="meta_R_rxn00766_c0" sboTerm="SBO:0000176" id="R_rxn00766_c0" name="Glycerol-2-phosphate phosphohydrolase" reversible="true" fast="false" fbc:lowerFluxBound="R_rxn00766_c0_lower_bound" fbc:upperFluxBound="R_rxn00766_c0_upper_bound">
        <annotation>
          <rdf:RDF xmlns:rdf="http://www.w3.org/1999/02/22-rdf-syntax-ns#" xmlns:dcterms="http://purl.org/dc/terms/" xmlns:vCard="http://www.w3.org/2001/vcard-rdf/3.0#" xmlns:vCard4="http://www.w3.org/2006/vcard/ns#" xmlns:bqbiol="http://biomodels.net/biology-qualifiers/" xmlns:bqmodel="http://biomodels.net/model-qualifiers/">
            <rdf:Description rdf:about="#meta_R_rxn00766_c0">
              <bqbiol:is>
                <rdf:Bag>
                  <rdf:li rdf:resource="https://identifiers.org/seed.reaction/rxn00766"/>
                  <rdf:li rdf:resource="https://identifiers.org/bigg.reaction/G2PPpp"/>
                  <rdf:li rdf:resource="https://identifiers.org/kegg.reaction/R01043"/>
                  <rdf:li rdf:resource="https://identifiers.org/rhea/13106"/>
                  <rdf:li rdf:resource="https://identifiers.org/rhea/13108"/>
                  <rdf:li rdf:resource="https://identifiers.org/metanetx.reaction/MNXR99852"/>
                  <rdf:li rdf:resource="https://identifiers.org/biocyc/META:GLYCEROL-2-PHOSPHATASE-RXN"/>
                  <rdf:li rdf:resource="https://identifiers.org/ec-code/3.1.3.19"/>
                </rdf:Bag>
              </bqbiol:is>
            </rdf:Description>
          </rdf:RDF>
        </annotation>
        <listOfReactants>
          <speciesReference species="M_cpd00001_c0" stoichiometry="1" constant="true"/>
          <speciesReference species="M_cpd01908_c0" stoichiometry="1" constant="true"/>
        </listOfReactants>
        <listOfProducts>
          <speciesReference species="M_cpd00009_c0" stoichiometry="1" constant="true"/>
          <speciesReference species="M_cpd00067_c0" stoichiometry="1" constant="true"/>
          <speciesReference species="M_cpd00100_c0" stoichiometry="1" constant="true"/>
        </listOfProducts>
      </reaction>
      <reaction metaid="meta_R_rxn01821_c0" sboTerm="SBO:0000176" id="R_rxn01821_c0" name="3-hydroxyphenylacetate,NADH:oxygen oxidoreductase (6-hydroxylating)" reversible="true" fast="false" fbc:lowerFluxBound="R_rxn01821_c0_lower_bound" fbc:upperFluxBound="R_rxn01821_c0_upper_bound">
        <annotation>
          <rdf:RDF xmlns:rdf="http://www.w3.org/1999/02/22-rdf-syntax-ns#" xmlns:dcterms="http://purl.org/dc/terms/" xmlns:vCard="http://www.w3.org/2001/vcard-rdf/3.0#" xmlns:vCard4="http://www.w3.org/2006/vcard/ns#" xmlns:bqbiol="http://biomodels.net/biology-qualifiers/" xmlns:bqmodel="http://biomodels.net/model-qualifiers/">
            <rdf:Description rdf:about="#meta_R_rxn01821_c0">
              <bqbiol:is>
                <rdf:Bag>
                  <rdf:li rdf:resource="https://identifiers.org/seed.reaction/rxn01821"/>
                  <rdf:li rdf:resource="https://identifiers.org/kegg.reaction/R02515"/>
                  <rdf:li rdf:resource="https://identifiers.org/rhea/22211"/>
                  <rdf:li rdf:resource="https://identifiers.org/metanetx.reaction/MNXR107558"/>
                  <rdf:li rdf:resource="https://identifiers.org/biocyc/META:1.14.13.63-RXN"/>
                  <rdf:li rdf:resource="https://identifiers.org/ec-code/1.14.13.63"/>
                </rdf:Bag>
              </bqbiol:is>
            </rdf:Description>
          </rdf:RDF>
        </annotation>
        <listOfReactants>
          <speciesReference species="M_cpd00004_c0" stoichiometry="1" constant="true"/>
          <speciesReference species="M_cpd00007_c0" stoichiometry="1" constant="true"/>
          <speciesReference species="M_cpd00067_c0" stoichiometry="1" constant="true"/>
          <speciesReference species="M_cpd03320_c0" stoichiometry="1" constant="true"/>
        </listOfReactants>
        <listOfProducts>
          <speciesReference species="M_cpd00001_c0" stoichiometry="1" constant="true"/>
          <speciesReference species="M_cpd00003_c0" stoichiometry="1" constant="true"/>
          <speciesReference species="M_cpd00426_c0" stoichiometry="1" constant="true"/>
        </listOfProducts>
      </reaction>
      <reaction metaid="meta_R_rxn02826_c0" sboTerm="SBO:0000176" id="R_rxn02826_c0" name="N-Acetylputrescine:oxygen oxidoreductase(deaminating)(flavin-containing)" reversible="true" fast="false" fbc:lowerFluxBound="R_rxn02826_c0_lower_bound" fbc:upperFluxBound="R_rxn02826_c0_upper_bound">
        <annotation>
          <rdf:RDF xmlns:rdf="http://www.w3.org/1999/02/22-rdf-syntax-ns#" xmlns:dcterms="http://purl.org/dc/terms/" xmlns:vCard="http://www.w3.org/2001/vcard-rdf/3.0#" xmlns:vCard4="http://www.w3.org/2006/vcard/ns#" xmlns:bqbiol="http://biomodels.net/biology-qualifiers/" xmlns:bqmodel="http://biomodels.net/model-qualifiers/">
            <rdf:Description rdf:about="#meta_R_rxn02826_c0">
              <bqbiol:is>
                <rdf:Bag>
                  <rdf:li rdf:resource="https://identifiers.org/seed.reaction/rxn02826"/>
                  <rdf:li rdf:resource="https://identifiers.org/bigg.reaction/APRTO2"/>
                  <rdf:li rdf:resource="https://identifiers.org/kegg.reaction/R04025"/>
                  <rdf:li rdf:resource="https://identifiers.org/metanetx.reaction/MNXR95900"/>
                  <rdf:li rdf:resource="https://identifiers.org/biocyc/META:RXN-1"/>
                  <rdf:li rdf:resource="https://identifiers.org/ec-code/1.4.3.4"/>
                </rdf:Bag>
              </bqbiol:is>
            </rdf:Description>
          </rdf:RDF>
        </annotation>
        <listOfReactants>
          <speciesReference species="M_cpd00001_c0" stoichiometry="1" constant="true"/>
          <speciesReference species="M_cpd00007_c0" stoichiometry="1" constant="true"/>
          <speciesReference species="M_cpd01758_c0" stoichiometry="1" constant="true"/>
        </listOfReactants>
        <listOfProducts>
          <speciesReference species="M_cpd00013_c0" stoichiometry="1" constant="true"/>
          <speciesReference species="M_cpd00025_c0" stoichiometry="1" constant="true"/>
          <speciesReference species="M_cpd03529_c0" stoichiometry="1" constant="true"/>
        </listOfProducts>
      </reaction>
      <reaction metaid="meta_R_rxn08471_c0" sboTerm="SBO:0000176" id="R_rxn08471_c0" name="FMNH2-dependent monooxygenase (sulfoacetate)" reversible="true" fast="false" fbc:lowerFluxBound="R_rxn08471_c0_lower_bound" fbc:upperFluxBound="R_rxn08471_c0_upper_bound">
        <annotation>
          <rdf:RDF xmlns:rdf="http://www.w3.org/1999/02/22-rdf-syntax-ns#" xmlns:dcterms="http://purl.org/dc/terms/" xmlns:vCard="http://www.w3.org/2001/vcard-rdf/3.0#" xmlns:vCard4="http://www.w3.org/2006/vcard/ns#" xmlns:bqbiol="http://biomodels.net/biology-qualifiers/" xmlns:bqmodel="http://biomodels.net/model-qualifiers/">
            <rdf:Description rdf:about="#meta_R_rxn08471_c0">
              <bqbiol:is>
                <rdf:Bag>
                  <rdf:li rdf:resource="https://identifiers.org/seed.reaction/rxn08471"/>
                  <rdf:li rdf:resource="https://identifiers.org/bigg.reaction/FDMO5"/>
                  <rdf:li rdf:resource="https://identifiers.org/bigg.reaction/FDMO6"/>
                  <rdf:li rdf:resource="https://identifiers.org/metanetx.reaction/MNXR99495"/>
                </rdf:Bag>
              </bqbiol:is>
            </rdf:Description>
          </rdf:RDF>
        </annotation>
        <listOfReactants>
          <speciesReference species="M_cpd00007_c0" stoichiometry="1" constant="true"/>
          <speciesReference species="M_cpd01270_c0" stoichiometry="1" constant="true"/>
          <speciesReference species="M_cpd09878_c0" stoichiometry="1" constant="true"/>
        </listOfReactants>
        <listOfProducts>
          <speciesReference species="M_cpd00001_c0" stoichiometry="1" constant="true"/>
          <speciesReference species="M_cpd00040_c0" stoichiometry="1" constant="true"/>
          <speciesReference species="M_cpd00050_c0" stoichiometry="1" constant="true"/>
          <speciesReference species="M_cpd00067_c0" stoichiometry="1" constant="true"/>
          <speciesReference species="M_cpd00081_c0" stoichiometry="1" constant="true"/>
        </listOfProducts>
      </reaction>
      <reaction metaid="meta_R_rxn00100_c0" sboTerm="SBO:0000176" id="R_rxn00100_c0" name="ATP:dephospho-CoA 3&apos;-phosphotransferase" reversible="true" fast="false" fbc:lowerFluxBound="R_rxn00100_c0_lower_bound" fbc:upperFluxBound="R_rxn00100_c0_upper_bound">
        <annotation>
          <rdf:RDF xmlns:rdf="http://www.w3.org/1999/02/22-rdf-syntax-ns#" xmlns:dcterms="http://purl.org/dc/terms/" xmlns:vCard="http://www.w3.org/2001/vcard-rdf/3.0#" xmlns:vCard4="http://www.w3.org/2006/vcard/ns#" xmlns:bqbiol="http://biomodels.net/biology-qualifiers/" xmlns:bqmodel="http://biomodels.net/model-qualifiers/">
            <rdf:Description rdf:about="#meta_R_rxn00100_c0">
              <bqbiol:is>
                <rdf:Bag>
                  <rdf:li rdf:resource="https://identifiers.org/seed.reaction/rxn00100"/>
                  <rdf:li rdf:resource="https://identifiers.org/bigg.reaction/DPCOAK"/>
                  <rdf:li rdf:resource="https://identifiers.org/bigg.reaction/U97"/>
                  <rdf:li rdf:resource="https://identifiers.org/bigg.reaction/U96"/>
                  <rdf:li rdf:resource="https://identifiers.org/bigg.reaction/DPCOAKm"/>
                  <rdf:li rdf:resource="https://identifiers.org/kegg.reaction/R00130"/>
                  <rdf:li rdf:resource="https://identifiers.org/rhea/18248"/>
                  <rdf:li rdf:resource="https://identifiers.org/rhea/18246"/>
                  <rdf:li rdf:resource="https://identifiers.org/metanetx.reaction/MNXR97762"/>
                  <rdf:li rdf:resource="https://identifiers.org/biocyc/META:DEPHOSPHOCOAKIN-RXN"/>
                  <rdf:li rdf:resource="https://identifiers.org/ec-code/2.7.1.24"/>
                </rdf:Bag>
              </bqbiol:is>
            </rdf:Description>
          </rdf:RDF>
        </annotation>
        <listOfReactants>
          <speciesReference species="M_cpd00002_c0" stoichiometry="1" constant="true"/>
          <speciesReference species="M_cpd00655_c0" stoichiometry="1" constant="true"/>
        </listOfReactants>
        <listOfProducts>
          <speciesReference species="M_cpd00008_c0" stoichiometry="1" constant="true"/>
          <speciesReference species="M_cpd00010_c0" stoichiometry="1" constant="true"/>
          <speciesReference species="M_cpd00067_c0" stoichiometry="1" constant="true"/>
        </listOfProducts>
      </reaction>
      <reaction metaid="meta_R_rxn00514_c0" sboTerm="SBO:0000176" id="R_rxn00514_c0" name="Inosine 5&apos;-triphosphate pyrophosphohydrolase" reversible="true" fast="false" fbc:lowerFluxBound="R_rxn00514_c0_lower_bound" fbc:upperFluxBound="R_rxn00514_c0_upper_bound">
        <annotation>
          <rdf:RDF xmlns:rdf="http://www.w3.org/1999/02/22-rdf-syntax-ns#" xmlns:dcterms="http://purl.org/dc/terms/" xmlns:vCard="http://www.w3.org/2001/vcard-rdf/3.0#" xmlns:vCard4="http://www.w3.org/2006/vcard/ns#" xmlns:bqbiol="http://biomodels.net/biology-qualifiers/" xmlns:bqmodel="http://biomodels.net/model-qualifiers/">
            <rdf:Description rdf:about="#meta_R_rxn00514_c0">
              <bqbiol:is>
                <rdf:Bag>
                  <rdf:li rdf:resource="https://identifiers.org/seed.reaction/rxn00514"/>
                  <rdf:li rdf:resource="https://identifiers.org/bigg.reaction/ITPASE2"/>
                  <rdf:li rdf:resource="https://identifiers.org/bigg.reaction/NTPP9"/>
                  <rdf:li rdf:resource="https://identifiers.org/kegg.reaction/R00720"/>
                  <rdf:li rdf:resource="https://identifiers.org/rhea/29402"/>
                  <rdf:li rdf:resource="https://identifiers.org/rhea/29400"/>
                  <rdf:li rdf:resource="https://identifiers.org/metanetx.reaction/MNXR102056"/>
                  <rdf:li rdf:resource="https://identifiers.org/biocyc/META:3.6.1.19-RXN"/>
                  <rdf:li rdf:resource="https://identifiers.org/biocyc/META:RXN0-6382"/>
                  <rdf:li rdf:resource="https://identifiers.org/ec-code/3.6.1.-"/>
                  <rdf:li rdf:resource="https://identifiers.org/ec-code/3.6.1.8"/>
                  <rdf:li rdf:resource="https://identifiers.org/ec-code/3.6.1.19"/>
                </rdf:Bag>
              </bqbiol:is>
            </rdf:Description>
          </rdf:RDF>
        </annotation>
        <listOfReactants>
          <speciesReference species="M_cpd00001_c0" stoichiometry="1" constant="true"/>
          <speciesReference species="M_cpd00068_c0" stoichiometry="1" constant="true"/>
        </listOfReactants>
        <listOfProducts>
          <speciesReference species="M_cpd00012_c0" stoichiometry="1" constant="true"/>
          <speciesReference species="M_cpd00067_c0" stoichiometry="2" constant="true"/>
          <speciesReference species="M_cpd00114_c0" stoichiometry="1" constant="true"/>
        </listOfProducts>
      </reaction>
      <reaction metaid="meta_R_rxn09265_c0" sboTerm="SBO:0000176" id="R_rxn09265_c0" name="Spermidine acetyltransferase (N8)" reversible="true" fast="false" fbc:lowerFluxBound="R_rxn09265_c0_lower_bound" fbc:upperFluxBound="R_rxn09265_c0_upper_bound">
        <annotation>
          <rdf:RDF xmlns:rdf="http://www.w3.org/1999/02/22-rdf-syntax-ns#" xmlns:dcterms="http://purl.org/dc/terms/" xmlns:vCard="http://www.w3.org/2001/vcard-rdf/3.0#" xmlns:vCard4="http://www.w3.org/2006/vcard/ns#" xmlns:bqbiol="http://biomodels.net/biology-qualifiers/" xmlns:bqmodel="http://biomodels.net/model-qualifiers/">
            <rdf:Description rdf:about="#meta_R_rxn09265_c0">
              <bqbiol:is>
                <rdf:Bag>
                  <rdf:li rdf:resource="https://identifiers.org/seed.reaction/rxn09265"/>
                  <rdf:li rdf:resource="https://identifiers.org/bigg.reaction/SPMDAT2"/>
                  <rdf:li rdf:resource="https://identifiers.org/rhea/28271"/>
                  <rdf:li rdf:resource="https://identifiers.org/metanetx.reaction/MNXR104492"/>
                  <rdf:li rdf:resource="https://identifiers.org/biocyc/META:RXN0-7165"/>
                  <rdf:li rdf:resource="https://identifiers.org/ec-code/2.3.1.57"/>
                </rdf:Bag>
              </bqbiol:is>
            </rdf:Description>
          </rdf:RDF>
        </annotation>
        <listOfReactants>
          <speciesReference species="M_cpd00022_c0" stoichiometry="1" constant="true"/>
          <speciesReference species="M_cpd00264_c0" stoichiometry="1" constant="true"/>
        </listOfReactants>
        <listOfProducts>
          <speciesReference species="M_cpd00010_c0" stoichiometry="1" constant="true"/>
          <speciesReference species="M_cpd00067_c0" stoichiometry="1" constant="true"/>
          <speciesReference species="M_cpd00758_c0" stoichiometry="1" constant="true"/>
        </listOfProducts>
      </reaction>
      <reaction metaid="meta_R_rxn00960_c0" sboTerm="SBO:0000176" id="R_rxn00960_c0" name="4-hydroxybenzoate,NADH:oxygen oxidoreductase (3-hydroxylating)" reversible="true" fast="false" fbc:lowerFluxBound="R_rxn00960_c0_lower_bound" fbc:upperFluxBound="R_rxn00960_c0_upper_bound">
        <annotation>
          <rdf:RDF xmlns:rdf="http://www.w3.org/1999/02/22-rdf-syntax-ns#" xmlns:dcterms="http://purl.org/dc/terms/" xmlns:vCard="http://www.w3.org/2001/vcard-rdf/3.0#" xmlns:vCard4="http://www.w3.org/2006/vcard/ns#" xmlns:bqbiol="http://biomodels.net/biology-qualifiers/" xmlns:bqmodel="http://biomodels.net/model-qualifiers/">
            <rdf:Description rdf:about="#meta_R_rxn00960_c0">
              <bqbiol:is>
                <rdf:Bag>
                  <rdf:li rdf:resource="https://identifiers.org/seed.reaction/rxn00960"/>
                  <rdf:li rdf:resource="https://identifiers.org/kegg.reaction/R01296"/>
                  <rdf:li rdf:resource="https://identifiers.org/rhea/19476"/>
                  <rdf:li rdf:resource="https://identifiers.org/metanetx.reaction/MNXR106906"/>
                  <rdf:li rdf:resource="https://identifiers.org/biocyc/META:1.14.13.33-RXN"/>
                  <rdf:li rdf:resource="https://identifiers.org/ec-code/1.14.13.33"/>
                </rdf:Bag>
              </bqbiol:is>
            </rdf:Description>
          </rdf:RDF>
        </annotation>
        <listOfReactants>
          <speciesReference species="M_cpd00004_c0" stoichiometry="1" constant="true"/>
          <speciesReference species="M_cpd00007_c0" stoichiometry="1" constant="true"/>
          <speciesReference species="M_cpd00067_c0" stoichiometry="1" constant="true"/>
          <speciesReference species="M_cpd00136_c0" stoichiometry="1" constant="true"/>
        </listOfReactants>
        <listOfProducts>
          <speciesReference species="M_cpd00001_c0" stoichiometry="1" constant="true"/>
          <speciesReference species="M_cpd00003_c0" stoichiometry="1" constant="true"/>
          <speciesReference species="M_cpd00197_c0" stoichiometry="1" constant="true"/>
        </listOfProducts>
      </reaction>
      <reaction metaid="meta_R_rxn01852_c0" sboTerm="SBO:0000176" id="R_rxn01852_c0" name="TOLUENE-SIDE-CHAIN-MONOOXYGENASE-RXN.c" reversible="true" fast="false" fbc:lowerFluxBound="R_rxn01852_c0_lower_bound" fbc:upperFluxBound="R_rxn01852_c0_upper_bound">
        <annotation>
          <rdf:RDF xmlns:rdf="http://www.w3.org/1999/02/22-rdf-syntax-ns#" xmlns:dcterms="http://purl.org/dc/terms/" xmlns:vCard="http://www.w3.org/2001/vcard-rdf/3.0#" xmlns:vCard4="http://www.w3.org/2006/vcard/ns#" xmlns:bqbiol="http://biomodels.net/biology-qualifiers/" xmlns:bqmodel="http://biomodels.net/model-qualifiers/">
            <rdf:Description rdf:about="#meta_R_rxn01852_c0">
              <bqbiol:is>
                <rdf:Bag>
                  <rdf:li rdf:resource="https://identifiers.org/seed.reaction/rxn01852"/>
                  <rdf:li rdf:resource="https://identifiers.org/metanetx.reaction/MNXR105230"/>
                  <rdf:li rdf:resource="https://identifiers.org/biocyc/META:TOLUENE-SIDE-CHAIN-MONOOXYGENASE-RXN"/>
                  <rdf:li rdf:resource="https://identifiers.org/ec-code/1.14.13.-"/>
                  <rdf:li rdf:resource="https://identifiers.org/ec-code/1.14.15.-"/>
                </rdf:Bag>
              </bqbiol:is>
            </rdf:Description>
          </rdf:RDF>
        </annotation>
        <listOfReactants>
          <speciesReference species="M_cpd00004_c0" stoichiometry="1" constant="true"/>
          <speciesReference species="M_cpd00007_c0" stoichiometry="1" constant="true"/>
          <speciesReference species="M_cpd00067_c0" stoichiometry="1" constant="true"/>
          <speciesReference species="M_cpd01034_c0" stoichiometry="1" constant="true"/>
        </listOfReactants>
        <listOfProducts>
          <speciesReference species="M_cpd00001_c0" stoichiometry="1" constant="true"/>
          <speciesReference species="M_cpd00003_c0" stoichiometry="1" constant="true"/>
          <speciesReference species="M_cpd00435_c0" stoichiometry="1" constant="true"/>
        </listOfProducts>
      </reaction>
      <reaction metaid="meta_R_rxn02416_c0" sboTerm="SBO:0000176" id="R_rxn02416_c0" name="3-(2-hydroxyphenyl)propanoate,NADH2:oxygen oxidoreductase(3-hydroxylating)" reversible="true" fast="false" fbc:lowerFluxBound="R_rxn02416_c0_lower_bound" fbc:upperFluxBound="R_rxn02416_c0_upper_bound">
        <annotation>
          <rdf:RDF xmlns:rdf="http://www.w3.org/1999/02/22-rdf-syntax-ns#" xmlns:dcterms="http://purl.org/dc/terms/" xmlns:vCard="http://www.w3.org/2001/vcard-rdf/3.0#" xmlns:vCard4="http://www.w3.org/2006/vcard/ns#" xmlns:bqbiol="http://biomodels.net/biology-qualifiers/" xmlns:bqmodel="http://biomodels.net/model-qualifiers/">
            <rdf:Description rdf:about="#meta_R_rxn02416_c0">
              <bqbiol:is>
                <rdf:Bag>
                  <rdf:li rdf:resource="https://identifiers.org/seed.reaction/rxn02416"/>
                  <rdf:li rdf:resource="https://identifiers.org/kegg.reaction/R03369"/>
                  <rdf:li rdf:resource="https://identifiers.org/rhea/17672"/>
                  <rdf:li rdf:resource="https://identifiers.org/metanetx.reaction/MNXR108125"/>
                  <rdf:li rdf:resource="https://identifiers.org/biocyc/META:MELILOTATE-3-MONOOXYGENASE-RXN"/>
                  <rdf:li rdf:resource="https://identifiers.org/ec-code/1.14.13.4"/>
                </rdf:Bag>
              </bqbiol:is>
            </rdf:Description>
          </rdf:RDF>
        </annotation>
        <listOfReactants>
          <speciesReference species="M_cpd00004_c0" stoichiometry="1" constant="true"/>
          <speciesReference species="M_cpd00007_c0" stoichiometry="1" constant="true"/>
          <speciesReference species="M_cpd00067_c0" stoichiometry="1" constant="true"/>
          <speciesReference species="M_cpd00882_c0" stoichiometry="1" constant="true"/>
        </listOfReactants>
        <listOfProducts>
          <speciesReference species="M_cpd00001_c0" stoichiometry="1" constant="true"/>
          <speciesReference species="M_cpd00003_c0" stoichiometry="1" constant="true"/>
          <speciesReference species="M_cpd02501_c0" stoichiometry="1" constant="true"/>
        </listOfProducts>
      </reaction>
      <reaction metaid="meta_R_rxn00999_c0" sboTerm="SBO:0000176" id="R_rxn00999_c0" name="Phenylpyruvate:oxygen oxidoreductase (hydroxylating,decarboxylating)" reversible="true" fast="false" fbc:lowerFluxBound="R_rxn00999_c0_lower_bound" fbc:upperFluxBound="R_rxn00999_c0_upper_bound">
        <annotation>
          <rdf:RDF xmlns:rdf="http://www.w3.org/1999/02/22-rdf-syntax-ns#" xmlns:dcterms="http://purl.org/dc/terms/" xmlns:vCard="http://www.w3.org/2001/vcard-rdf/3.0#" xmlns:vCard4="http://www.w3.org/2006/vcard/ns#" xmlns:bqbiol="http://biomodels.net/biology-qualifiers/" xmlns:bqmodel="http://biomodels.net/model-qualifiers/">
            <rdf:Description rdf:about="#meta_R_rxn00999_c0">
              <bqbiol:is>
                <rdf:Bag>
                  <rdf:li rdf:resource="https://identifiers.org/seed.reaction/rxn00999"/>
                  <rdf:li rdf:resource="https://identifiers.org/kegg.reaction/R01372"/>
                  <rdf:li rdf:resource="https://identifiers.org/rhea/31108"/>
                  <rdf:li rdf:resource="https://identifiers.org/rhea/31110"/>
                  <rdf:li rdf:resource="https://identifiers.org/metanetx.reaction/MNXR138718"/>
                  <rdf:li rdf:resource="https://identifiers.org/metanetx.reaction/MNXR126511"/>
                  <rdf:li rdf:resource="https://identifiers.org/biocyc/META:RXN-10815"/>
                  <rdf:li rdf:resource="https://identifiers.org/ec-code/1.13.11.27"/>
                </rdf:Bag>
              </bqbiol:is>
            </rdf:Description>
          </rdf:RDF>
        </annotation>
        <listOfReactants>
          <speciesReference species="M_cpd00007_c0" stoichiometry="1" constant="true"/>
          <speciesReference species="M_cpd00143_c0" stoichiometry="1" constant="true"/>
        </listOfReactants>
        <listOfProducts>
          <speciesReference species="M_cpd00011_c0" stoichiometry="1" constant="true"/>
          <speciesReference species="M_cpd03480_c0" stoichiometry="1" constant="true"/>
        </listOfProducts>
      </reaction>
      <reaction metaid="meta_R_rxn00433_c0" sboTerm="SBO:0000176" id="R_rxn00433_c0" name="sarcosine:oxygen oxidoreductase (demethylating)" reversible="true" fast="false" fbc:lowerFluxBound="R_rxn00433_c0_lower_bound" fbc:upperFluxBound="R_rxn00433_c0_upper_bound">
        <annotation>
          <rdf:RDF xmlns:rdf="http://www.w3.org/1999/02/22-rdf-syntax-ns#" xmlns:dcterms="http://purl.org/dc/terms/" xmlns:vCard="http://www.w3.org/2001/vcard-rdf/3.0#" xmlns:vCard4="http://www.w3.org/2006/vcard/ns#" xmlns:bqbiol="http://biomodels.net/biology-qualifiers/" xmlns:bqmodel="http://biomodels.net/model-qualifiers/">
            <rdf:Description rdf:about="#meta_R_rxn00433_c0">
              <bqbiol:is>
                <rdf:Bag>
                  <rdf:li rdf:resource="https://identifiers.org/seed.reaction/rxn00433"/>
                  <rdf:li rdf:resource="https://identifiers.org/bigg.reaction/SARCOX"/>
                  <rdf:li rdf:resource="https://identifiers.org/bigg.reaction/SARCO"/>
                  <rdf:li rdf:resource="https://identifiers.org/kegg.reaction/R00610"/>
                  <rdf:li rdf:resource="https://identifiers.org/rhea/13314"/>
                  <rdf:li rdf:resource="https://identifiers.org/rhea/13316"/>
                  <rdf:li rdf:resource="https://identifiers.org/metanetx.reaction/MNXR104272"/>
                  <rdf:li rdf:resource="https://identifiers.org/biocyc/META:SARCOX-RXN"/>
                  <rdf:li rdf:resource="https://identifiers.org/ec-code/1.5.3.1"/>
                </rdf:Bag>
              </bqbiol:is>
            </rdf:Description>
          </rdf:RDF>
        </annotation>
        <listOfReactants>
          <speciesReference species="M_cpd00001_c0" stoichiometry="1" constant="true"/>
          <speciesReference species="M_cpd00007_c0" stoichiometry="1" constant="true"/>
          <speciesReference species="M_cpd00183_c0" stoichiometry="1" constant="true"/>
        </listOfReactants>
        <listOfProducts>
          <speciesReference species="M_cpd00025_c0" stoichiometry="1" constant="true"/>
          <speciesReference species="M_cpd00033_c0" stoichiometry="1" constant="true"/>
          <speciesReference species="M_cpd00055_c0" stoichiometry="1" constant="true"/>
        </listOfProducts>
      </reaction>
      <reaction metaid="meta_R_rxn07861_c0" sboTerm="SBO:0000176" id="R_rxn07861_c0" name="R08072" reversible="true" fast="false" fbc:lowerFluxBound="R_rxn07861_c0_lower_bound" fbc:upperFluxBound="R_rxn07861_c0_upper_bound">
        <annotation>
          <rdf:RDF xmlns:rdf="http://www.w3.org/1999/02/22-rdf-syntax-ns#" xmlns:dcterms="http://purl.org/dc/terms/" xmlns:vCard="http://www.w3.org/2001/vcard-rdf/3.0#" xmlns:vCard4="http://www.w3.org/2006/vcard/ns#" xmlns:bqbiol="http://biomodels.net/biology-qualifiers/" xmlns:bqmodel="http://biomodels.net/model-qualifiers/">
            <rdf:Description rdf:about="#meta_R_rxn07861_c0">
              <bqbiol:is>
                <rdf:Bag>
                  <rdf:li rdf:resource="https://identifiers.org/seed.reaction/rxn07861"/>
                  <rdf:li rdf:resource="https://identifiers.org/kegg.reaction/R08072"/>
                  <rdf:li rdf:resource="https://identifiers.org/metanetx.reaction/MNXR111653"/>
                  <rdf:li rdf:resource="https://identifiers.org/biocyc/META:RXN-4315"/>
                </rdf:Bag>
              </bqbiol:is>
            </rdf:Description>
          </rdf:RDF>
        </annotation>
        <listOfReactants>
          <speciesReference species="M_cpd00001_c0" stoichiometry="1" constant="true"/>
          <speciesReference species="M_cpd15132_c0" stoichiometry="1" constant="true"/>
        </listOfReactants>
        <listOfProducts>
          <speciesReference species="M_cpd00105_c0" stoichiometry="1" constant="true"/>
          <speciesReference species="M_cpd02526_c0" stoichiometry="1" constant="true"/>
        </listOfProducts>
      </reaction>
      <reaction metaid="meta_R_rxn08133_c0" sboTerm="SBO:0000176" id="R_rxn08133_c0" name="aminopeptidase (pro-gly)" reversible="true" fast="false" fbc:lowerFluxBound="R_rxn08133_c0_lower_bound" fbc:upperFluxBound="R_rxn08133_c0_upper_bound">
        <annotation>
          <rdf:RDF xmlns:rdf="http://www.w3.org/1999/02/22-rdf-syntax-ns#" xmlns:dcterms="http://purl.org/dc/terms/" xmlns:vCard="http://www.w3.org/2001/vcard-rdf/3.0#" xmlns:vCard4="http://www.w3.org/2006/vcard/ns#" xmlns:bqbiol="http://biomodels.net/biology-qualifiers/" xmlns:bqmodel="http://biomodels.net/model-qualifiers/">
            <rdf:Description rdf:about="#meta_R_rxn08133_c0">
              <bqbiol:is>
                <rdf:Bag>
                  <rdf:li rdf:resource="https://identifiers.org/seed.reaction/rxn08133"/>
                  <rdf:li rdf:resource="https://identifiers.org/bigg.reaction/AMPTASEPG"/>
                  <rdf:li rdf:resource="https://identifiers.org/metanetx.reaction/MNXR95829"/>
                  <rdf:li rdf:resource="https://identifiers.org/ec-code/3.4.11.2"/>
                </rdf:Bag>
              </bqbiol:is>
            </rdf:Description>
          </rdf:RDF>
        </annotation>
        <listOfReactants>
          <speciesReference species="M_cpd00001_c0" stoichiometry="1" constant="true"/>
          <speciesReference species="M_cpd00067_c0" stoichiometry="1" constant="true"/>
          <speciesReference species="M_cpd15551_c0" stoichiometry="1" constant="true"/>
        </listOfReactants>
        <listOfProducts>
          <speciesReference species="M_cpd00033_c0" stoichiometry="1" constant="true"/>
          <speciesReference species="M_cpd00129_c0" stoichiometry="1" constant="true"/>
        </listOfProducts>
      </reaction>
      <reaction metaid="meta_R_rxn00758_c0" sboTerm="SBO:0000176" id="R_rxn00758_c0" name="sn-Glycero-3-phosphocholine glycerophosphohydrolase" reversible="true" fast="false" fbc:lowerFluxBound="R_rxn00758_c0_lower_bound" fbc:upperFluxBound="R_rxn00758_c0_upper_bound">
        <annotation>
          <rdf:RDF xmlns:rdf="http://www.w3.org/1999/02/22-rdf-syntax-ns#" xmlns:dcterms="http://purl.org/dc/terms/" xmlns:vCard="http://www.w3.org/2001/vcard-rdf/3.0#" xmlns:vCard4="http://www.w3.org/2006/vcard/ns#" xmlns:bqbiol="http://biomodels.net/biology-qualifiers/" xmlns:bqmodel="http://biomodels.net/model-qualifiers/">
            <rdf:Description rdf:about="#meta_R_rxn00758_c0">
              <bqbiol:is>
                <rdf:Bag>
                  <rdf:li rdf:resource="https://identifiers.org/seed.reaction/rxn00758"/>
                  <rdf:li rdf:resource="https://identifiers.org/bigg.reaction/GPDDA1pp"/>
                  <rdf:li rdf:resource="https://identifiers.org/bigg.reaction/GPDDA1"/>
                  <rdf:li rdf:resource="https://identifiers.org/kegg.reaction/R01030"/>
                  <rdf:li rdf:resource="https://identifiers.org/rhea/16062"/>
                  <rdf:li rdf:resource="https://identifiers.org/rhea/16064"/>
                  <rdf:li rdf:resource="https://identifiers.org/metanetx.reaction/MNXR141159"/>
                  <rdf:li rdf:resource="https://identifiers.org/metanetx.reaction/MNXR100410"/>
                  <rdf:li rdf:resource="https://identifiers.org/biocyc/META:3.1.4.2-RXN"/>
                  <rdf:li rdf:resource="https://identifiers.org/ec-code/3.1.4.2"/>
                  <rdf:li rdf:resource="https://identifiers.org/ec-code/3.1.4.46"/>
                </rdf:Bag>
              </bqbiol:is>
            </rdf:Description>
          </rdf:RDF>
        </annotation>
        <listOfReactants>
          <speciesReference species="M_cpd00001_c0" stoichiometry="1" constant="true"/>
          <speciesReference species="M_cpd00507_c0" stoichiometry="1" constant="true"/>
        </listOfReactants>
        <listOfProducts>
          <speciesReference species="M_cpd00067_c0" stoichiometry="1" constant="true"/>
          <speciesReference species="M_cpd00080_c0" stoichiometry="1" constant="true"/>
          <speciesReference species="M_cpd00098_c0" stoichiometry="1" constant="true"/>
        </listOfProducts>
      </reaction>
      <reaction metaid="meta_R_rxn00865_c0" sboTerm="SBO:0000176" id="R_rxn00865_c0" name="Nalpha-(beta-alanyl)-L-histidine hydrolase" reversible="true" fast="false" fbc:lowerFluxBound="R_rxn00865_c0_lower_bound" fbc:upperFluxBound="R_rxn00865_c0_upper_bound">
        <annotation>
          <rdf:RDF xmlns:rdf="http://www.w3.org/1999/02/22-rdf-syntax-ns#" xmlns:dcterms="http://purl.org/dc/terms/" xmlns:vCard="http://www.w3.org/2001/vcard-rdf/3.0#" xmlns:vCard4="http://www.w3.org/2006/vcard/ns#" xmlns:bqbiol="http://biomodels.net/biology-qualifiers/" xmlns:bqmodel="http://biomodels.net/model-qualifiers/">
            <rdf:Description rdf:about="#meta_R_rxn00865_c0">
              <bqbiol:is>
                <rdf:Bag>
                  <rdf:li rdf:resource="https://identifiers.org/seed.reaction/rxn00865"/>
                  <rdf:li rdf:resource="https://identifiers.org/kegg.reaction/R01166"/>
                  <rdf:li rdf:resource="https://identifiers.org/metanetx.reaction/MNXR106849"/>
                  <rdf:li rdf:resource="https://identifiers.org/metanetx.reaction/MNXR115440"/>
                  <rdf:li rdf:resource="https://identifiers.org/biocyc/META:3.4.13.20-RXN"/>
                  <rdf:li rdf:resource="https://identifiers.org/ec-code/3.4.13.18"/>
                  <rdf:li rdf:resource="https://identifiers.org/ec-code/3.4.13.20"/>
                </rdf:Bag>
              </bqbiol:is>
            </rdf:Description>
          </rdf:RDF>
        </annotation>
        <listOfReactants>
          <speciesReference species="M_cpd00001_c0" stoichiometry="1" constant="true"/>
          <speciesReference species="M_cpd00310_c0" stoichiometry="1" constant="true"/>
        </listOfReactants>
        <listOfProducts>
          <speciesReference species="M_cpd00085_c0" stoichiometry="1" constant="true"/>
          <speciesReference species="M_cpd00119_c0" stoichiometry="1" constant="true"/>
        </listOfProducts>
      </reaction>
      <reaction metaid="meta_R_rxn03651_c0" sboTerm="SBO:0000176" id="R_rxn03651_c0" name="R05349" reversible="true" fast="false" fbc:lowerFluxBound="R_rxn03651_c0_lower_bound" fbc:upperFluxBound="R_rxn03651_c0_upper_bound">
        <annotation>
          <rdf:RDF xmlns:rdf="http://www.w3.org/1999/02/22-rdf-syntax-ns#" xmlns:dcterms="http://purl.org/dc/terms/" xmlns:vCard="http://www.w3.org/2001/vcard-rdf/3.0#" xmlns:vCard4="http://www.w3.org/2006/vcard/ns#" xmlns:bqbiol="http://biomodels.net/biology-qualifiers/" xmlns:bqmodel="http://biomodels.net/model-qualifiers/">
            <rdf:Description rdf:about="#meta_R_rxn03651_c0">
              <bqbiol:is>
                <rdf:Bag>
                  <rdf:li rdf:resource="https://identifiers.org/seed.reaction/rxn03651"/>
                  <rdf:li rdf:resource="https://identifiers.org/kegg.reaction/R05349"/>
                  <rdf:li rdf:resource="https://identifiers.org/rhea/12219"/>
                  <rdf:li rdf:resource="https://identifiers.org/metanetx.reaction/MNXR109501"/>
                  <rdf:li rdf:resource="https://identifiers.org/ec-code/1.1.1.256"/>
                </rdf:Bag>
              </bqbiol:is>
            </rdf:Description>
          </rdf:RDF>
        </annotation>
        <listOfReactants>
          <speciesReference species="M_cpd00003_c0" stoichiometry="1" constant="true"/>
          <speciesReference species="M_cpd04101_c0" stoichiometry="1" constant="true"/>
        </listOfReactants>
        <listOfProducts>
          <speciesReference species="M_cpd00004_c0" stoichiometry="1" constant="true"/>
          <speciesReference species="M_cpd00067_c0" stoichiometry="1" constant="true"/>
          <speciesReference species="M_cpd04102_c0" stoichiometry="1" constant="true"/>
        </listOfProducts>
      </reaction>
      <reaction metaid="meta_R_rxn12847_c0" sboTerm="SBO:0000176" id="R_rxn12847_c0" name="Gly-Try aminopeptidase" reversible="true" fast="false" fbc:lowerFluxBound="R_rxn12847_c0_lower_bound" fbc:upperFluxBound="R_rxn12847_c0_upper_bound">
        <annotation>
          <rdf:RDF xmlns:rdf="http://www.w3.org/1999/02/22-rdf-syntax-ns#" xmlns:dcterms="http://purl.org/dc/terms/" xmlns:vCard="http://www.w3.org/2001/vcard-rdf/3.0#" xmlns:vCard4="http://www.w3.org/2006/vcard/ns#" xmlns:bqbiol="http://biomodels.net/biology-qualifiers/" xmlns:bqmodel="http://biomodels.net/model-qualifiers/">
            <rdf:Description rdf:about="#meta_R_rxn12847_c0">
              <bqbiol:is>
                <rdf:Bag>
                  <rdf:li rdf:resource="https://identifiers.org/seed.reaction/rxn12847"/>
                  <rdf:li rdf:resource="https://identifiers.org/metanetx.reaction/MNXR129847"/>
                  <rdf:li rdf:resource="https://identifiers.org/ec-code/3.4.11.2"/>
                </rdf:Bag>
              </bqbiol:is>
            </rdf:Description>
          </rdf:RDF>
        </annotation>
        <listOfReactants>
          <speciesReference species="M_cpd00001_c0" stoichiometry="1" constant="true"/>
          <speciesReference species="M_cpd15606_c0" stoichiometry="1" constant="true"/>
        </listOfReactants>
        <listOfProducts>
          <speciesReference species="M_cpd00033_c0" stoichiometry="1" constant="true"/>
          <speciesReference species="M_cpd00069_c0" stoichiometry="1" constant="true"/>
        </listOfProducts>
      </reaction>
      <reaction metaid="meta_R_rxn04068_c0" sboTerm="SBO:0000176" id="R_rxn04068_c0" name="Glycocholate amidohydrolase" reversible="true" fast="false" fbc:lowerFluxBound="R_rxn04068_c0_lower_bound" fbc:upperFluxBound="R_rxn04068_c0_upper_bound">
        <annotation>
          <rdf:RDF xmlns:rdf="http://www.w3.org/1999/02/22-rdf-syntax-ns#" xmlns:dcterms="http://purl.org/dc/terms/" xmlns:vCard="http://www.w3.org/2001/vcard-rdf/3.0#" xmlns:vCard4="http://www.w3.org/2006/vcard/ns#" xmlns:bqbiol="http://biomodels.net/biology-qualifiers/" xmlns:bqmodel="http://biomodels.net/model-qualifiers/">
            <rdf:Description rdf:about="#meta_R_rxn04068_c0">
              <bqbiol:is>
                <rdf:Bag>
                  <rdf:li rdf:resource="https://identifiers.org/seed.reaction/rxn04068"/>
                  <rdf:li rdf:resource="https://identifiers.org/kegg.reaction/R05835"/>
                  <rdf:li rdf:resource="https://identifiers.org/rhea/19356"/>
                  <rdf:li rdf:resource="https://identifiers.org/rhea/19354"/>
                  <rdf:li rdf:resource="https://identifiers.org/metanetx.reaction/MNXR109872"/>
                  <rdf:li rdf:resource="https://identifiers.org/biocyc/META:CHOLOYLGLYCINE-HYDROLASE-RXN"/>
                  <rdf:li rdf:resource="https://identifiers.org/ec-code/3.5.1.24"/>
                </rdf:Bag>
              </bqbiol:is>
            </rdf:Description>
          </rdf:RDF>
        </annotation>
        <listOfReactants>
          <speciesReference species="M_cpd00001_c0" stoichiometry="1" constant="true"/>
          <speciesReference species="M_cpd01318_c0" stoichiometry="1" constant="true"/>
        </listOfReactants>
        <listOfProducts>
          <speciesReference species="M_cpd00033_c0" stoichiometry="1" constant="true"/>
          <speciesReference species="M_cpd00526_c0" stoichiometry="1" constant="true"/>
        </listOfProducts>
      </reaction>
      <reaction metaid="meta_R_rxn09898_c0" sboTerm="SBO:0000176" id="R_rxn09898_c0" name="L-amino acid ligase (Thr-Thr)" reversible="true" fast="false" fbc:lowerFluxBound="R_rxn09898_c0_lower_bound" fbc:upperFluxBound="R_rxn09898_c0_upper_bound">
        <annotation>
          <rdf:RDF xmlns:rdf="http://www.w3.org/1999/02/22-rdf-syntax-ns#" xmlns:dcterms="http://purl.org/dc/terms/" xmlns:vCard="http://www.w3.org/2001/vcard-rdf/3.0#" xmlns:vCard4="http://www.w3.org/2006/vcard/ns#" xmlns:bqbiol="http://biomodels.net/biology-qualifiers/" xmlns:bqmodel="http://biomodels.net/model-qualifiers/">
            <rdf:Description rdf:about="#meta_R_rxn09898_c0">
              <bqbiol:is>
                <rdf:Bag>
                  <rdf:li rdf:resource="https://identifiers.org/seed.reaction/rxn09898"/>
                  <rdf:li rdf:resource="https://identifiers.org/metanetx.reaction/MNXR100957"/>
                </rdf:Bag>
              </bqbiol:is>
            </rdf:Description>
          </rdf:RDF>
        </annotation>
        <listOfReactants>
          <speciesReference species="M_cpd00002_c0" stoichiometry="1" constant="true"/>
          <speciesReference species="M_cpd00161_c0" stoichiometry="2" constant="true"/>
        </listOfReactants>
        <listOfProducts>
          <speciesReference species="M_cpd00008_c0" stoichiometry="1" constant="true"/>
          <speciesReference species="M_cpd00009_c0" stoichiometry="1" constant="true"/>
          <speciesReference species="M_cpd00067_c0" stoichiometry="1" constant="true"/>
          <speciesReference species="M_cpd15639_c0" stoichiometry="1" constant="true"/>
        </listOfProducts>
      </reaction>
      <reaction metaid="meta_R_rxn00879_c0" sboTerm="SBO:0000176" id="R_rxn00879_c0" name="myo-Inositol:NAD+ 2-oxidoreductase" reversible="true" fast="false" fbc:lowerFluxBound="R_rxn00879_c0_lower_bound" fbc:upperFluxBound="R_rxn00879_c0_upper_bound">
        <annotation>
          <rdf:RDF xmlns:rdf="http://www.w3.org/1999/02/22-rdf-syntax-ns#" xmlns:dcterms="http://purl.org/dc/terms/" xmlns:vCard="http://www.w3.org/2001/vcard-rdf/3.0#" xmlns:vCard4="http://www.w3.org/2006/vcard/ns#" xmlns:bqbiol="http://biomodels.net/biology-qualifiers/" xmlns:bqmodel="http://biomodels.net/model-qualifiers/">
            <rdf:Description rdf:about="#meta_R_rxn00879_c0">
              <bqbiol:is>
                <rdf:Bag>
                  <rdf:li rdf:resource="https://identifiers.org/seed.reaction/rxn00879"/>
                  <rdf:li rdf:resource="https://identifiers.org/bigg.reaction/INS2D"/>
                  <rdf:li rdf:resource="https://identifiers.org/kegg.reaction/R01183"/>
                  <rdf:li rdf:resource="https://identifiers.org/rhea/16952"/>
                  <rdf:li rdf:resource="https://identifiers.org/metanetx.reaction/MNXR100842"/>
                  <rdf:li rdf:resource="https://identifiers.org/biocyc/META:MYO-INOSITOL-2-DEHYDROGENASE-RXN"/>
                  <rdf:li rdf:resource="https://identifiers.org/ec-code/1.1.1.18"/>
                </rdf:Bag>
              </bqbiol:is>
            </rdf:Description>
          </rdf:RDF>
        </annotation>
        <listOfReactants>
          <speciesReference species="M_cpd00003_c0" stoichiometry="1" constant="true"/>
          <speciesReference species="M_cpd00121_c0" stoichiometry="1" constant="true"/>
        </listOfReactants>
        <listOfProducts>
          <speciesReference species="M_cpd00004_c0" stoichiometry="1" constant="true"/>
          <speciesReference species="M_cpd00067_c0" stoichiometry="1" constant="true"/>
          <speciesReference species="M_cpd00524_c0" stoichiometry="1" constant="true"/>
        </listOfProducts>
      </reaction>
      <reaction metaid="meta_R_rxn02175_c0" sboTerm="SBO:0000176" id="R_rxn02175_c0" name="ATP:pantetheine-4&apos;-phosphate adenylyltransferase" reversible="true" fast="false" fbc:lowerFluxBound="R_rxn02175_c0_lower_bound" fbc:upperFluxBound="R_rxn02175_c0_upper_bound">
        <annotation>
          <rdf:RDF xmlns:rdf="http://www.w3.org/1999/02/22-rdf-syntax-ns#" xmlns:dcterms="http://purl.org/dc/terms/" xmlns:vCard="http://www.w3.org/2001/vcard-rdf/3.0#" xmlns:vCard4="http://www.w3.org/2006/vcard/ns#" xmlns:bqbiol="http://biomodels.net/biology-qualifiers/" xmlns:bqmodel="http://biomodels.net/model-qualifiers/">
            <rdf:Description rdf:about="#meta_R_rxn02175_c0">
              <bqbiol:is>
                <rdf:Bag>
                  <rdf:li rdf:resource="https://identifiers.org/seed.reaction/rxn02175"/>
                  <rdf:li rdf:resource="https://identifiers.org/bigg.reaction/U94"/>
                  <rdf:li rdf:resource="https://identifiers.org/bigg.reaction/PTPATim"/>
                  <rdf:li rdf:resource="https://identifiers.org/bigg.reaction/U95"/>
                  <rdf:li rdf:resource="https://identifiers.org/bigg.reaction/PTPAT"/>
                  <rdf:li rdf:resource="https://identifiers.org/bigg.reaction/PTPATi"/>
                  <rdf:li rdf:resource="https://identifiers.org/kegg.reaction/R03035"/>
                  <rdf:li rdf:resource="https://identifiers.org/rhea/19802"/>
                  <rdf:li rdf:resource="https://identifiers.org/rhea/19804"/>
                  <rdf:li rdf:resource="https://identifiers.org/metanetx.reaction/MNXR141973"/>
                  <rdf:li rdf:resource="https://identifiers.org/metanetx.reaction/MNXR95892"/>
                  <rdf:li rdf:resource="https://identifiers.org/metanetx.reaction/MNXR138056"/>
                  <rdf:li rdf:resource="https://identifiers.org/biocyc/META:PANTEPADENYLYLTRAN-RXN"/>
                  <rdf:li rdf:resource="https://identifiers.org/ec-code/2.7.7.3"/>
                </rdf:Bag>
              </bqbiol:is>
            </rdf:Description>
          </rdf:RDF>
        </annotation>
        <listOfReactants>
          <speciesReference species="M_cpd00002_c0" stoichiometry="1" constant="true"/>
          <speciesReference species="M_cpd00834_c0" stoichiometry="1" constant="true"/>
        </listOfReactants>
        <listOfProducts>
          <speciesReference species="M_cpd00012_c0" stoichiometry="1" constant="true"/>
          <speciesReference species="M_cpd00655_c0" stoichiometry="1" constant="true"/>
        </listOfProducts>
      </reaction>
      <reaction metaid="meta_R_rxn00975_c0" sboTerm="SBO:0000176" id="R_rxn00975_c0" name="ATP:D-mannose 6-phosphotransferase" reversible="true" fast="false" fbc:lowerFluxBound="R_rxn00975_c0_lower_bound" fbc:upperFluxBound="R_rxn00975_c0_upper_bound">
        <annotation>
          <rdf:RDF xmlns:rdf="http://www.w3.org/1999/02/22-rdf-syntax-ns#" xmlns:dcterms="http://purl.org/dc/terms/" xmlns:vCard="http://www.w3.org/2001/vcard-rdf/3.0#" xmlns:vCard4="http://www.w3.org/2006/vcard/ns#" xmlns:bqbiol="http://biomodels.net/biology-qualifiers/" xmlns:bqmodel="http://biomodels.net/model-qualifiers/">
            <rdf:Description rdf:about="#meta_R_rxn00975_c0">
              <bqbiol:is>
                <rdf:Bag>
                  <rdf:li rdf:resource="https://identifiers.org/seed.reaction/rxn00975"/>
                  <rdf:li rdf:resource="https://identifiers.org/bigg.reaction/GLK1_2"/>
                  <rdf:li rdf:resource="https://identifiers.org/bigg.reaction/HXK2_3"/>
                  <rdf:li rdf:resource="https://identifiers.org/bigg.reaction/HEX4"/>
                  <rdf:li rdf:resource="https://identifiers.org/bigg.reaction/HXK1_3"/>
                  <rdf:li rdf:resource="https://identifiers.org/kegg.reaction/R01326"/>
                  <rdf:li rdf:resource="https://identifiers.org/rhea/11029"/>
                  <rdf:li rdf:resource="https://identifiers.org/rhea/11031"/>
                  <rdf:li rdf:resource="https://identifiers.org/metanetx.reaction/MNXR140113"/>
                  <rdf:li rdf:resource="https://identifiers.org/metanetx.reaction/MNXR138046"/>
                  <rdf:li rdf:resource="https://identifiers.org/biocyc/META:MANNKIN-RXN"/>
                  <rdf:li rdf:resource="https://identifiers.org/ec-code/2.7.1.1"/>
                  <rdf:li rdf:resource="https://identifiers.org/ec-code/2.7.1.7"/>
                </rdf:Bag>
              </bqbiol:is>
            </rdf:Description>
          </rdf:RDF>
        </annotation>
        <listOfReactants>
          <speciesReference species="M_cpd00002_c0" stoichiometry="1" constant="true"/>
          <speciesReference species="M_cpd00138_c0" stoichiometry="1" constant="true"/>
        </listOfReactants>
        <listOfProducts>
          <speciesReference species="M_cpd00008_c0" stoichiometry="1" constant="true"/>
          <speciesReference species="M_cpd00067_c0" stoichiometry="1" constant="true"/>
          <speciesReference species="M_cpd00235_c0" stoichiometry="1" constant="true"/>
        </listOfProducts>
      </reaction>
      <reaction metaid="meta_R_rxn01259_c0" sboTerm="SBO:0000176" id="R_rxn01259_c0" name="Isomaltose 6-alpha-D-glucanohydrolase" reversible="true" fast="false" fbc:lowerFluxBound="R_rxn01259_c0_lower_bound" fbc:upperFluxBound="R_rxn01259_c0_upper_bound">
        <annotation>
          <rdf:RDF xmlns:rdf="http://www.w3.org/1999/02/22-rdf-syntax-ns#" xmlns:dcterms="http://purl.org/dc/terms/" xmlns:vCard="http://www.w3.org/2001/vcard-rdf/3.0#" xmlns:vCard4="http://www.w3.org/2006/vcard/ns#" xmlns:bqbiol="http://biomodels.net/biology-qualifiers/" xmlns:bqmodel="http://biomodels.net/model-qualifiers/">
            <rdf:Description rdf:about="#meta_R_rxn01259_c0">
              <bqbiol:is>
                <rdf:Bag>
                  <rdf:li rdf:resource="https://identifiers.org/seed.reaction/rxn01259"/>
                  <rdf:li rdf:resource="https://identifiers.org/metanetx.reaction/MNXR101625"/>
                  <rdf:li rdf:resource="https://identifiers.org/ec-code/3.2.1.10"/>
                </rdf:Bag>
              </bqbiol:is>
            </rdf:Description>
          </rdf:RDF>
        </annotation>
        <listOfReactants>
          <speciesReference species="M_cpd00001_c0" stoichiometry="1" constant="true"/>
          <speciesReference species="M_cpd00217_c0" stoichiometry="1" constant="true"/>
        </listOfReactants>
        <listOfProducts>
          <speciesReference species="M_cpd00027_c0" stoichiometry="2" constant="true"/>
        </listOfProducts>
      </reaction>
      <reaction metaid="meta_R_rxn01256_c0" sboTerm="SBO:0000176" id="R_rxn01256_c0" name="Chorismate pyruvatemutase" reversible="true" fast="false" fbc:lowerFluxBound="R_rxn01256_c0_lower_bound" fbc:upperFluxBound="R_rxn01256_c0_upper_bound">
        <annotation>
          <rdf:RDF xmlns:rdf="http://www.w3.org/1999/02/22-rdf-syntax-ns#" xmlns:dcterms="http://purl.org/dc/terms/" xmlns:vCard="http://www.w3.org/2001/vcard-rdf/3.0#" xmlns:vCard4="http://www.w3.org/2006/vcard/ns#" xmlns:bqbiol="http://biomodels.net/biology-qualifiers/" xmlns:bqmodel="http://biomodels.net/model-qualifiers/">
            <rdf:Description rdf:about="#meta_R_rxn01256_c0">
              <bqbiol:is>
                <rdf:Bag>
                  <rdf:li rdf:resource="https://identifiers.org/seed.reaction/rxn01256"/>
                  <rdf:li rdf:resource="https://identifiers.org/bigg.reaction/ARO7"/>
                  <rdf:li rdf:resource="https://identifiers.org/bigg.reaction/CHORM"/>
                  <rdf:li rdf:resource="https://identifiers.org/kegg.reaction/R01715"/>
                  <rdf:li rdf:resource="https://identifiers.org/rhea/13900"/>
                  <rdf:li rdf:resource="https://identifiers.org/metanetx.reaction/MNXR96708"/>
                  <rdf:li rdf:resource="https://identifiers.org/biocyc/META:CHORISMATEMUT-RXN"/>
                  <rdf:li rdf:resource="https://identifiers.org/ec-code/5.4.99.5"/>
                </rdf:Bag>
              </bqbiol:is>
            </rdf:Description>
          </rdf:RDF>
        </annotation>
        <listOfReactants>
          <speciesReference species="M_cpd00216_c0" stoichiometry="1" constant="true"/>
        </listOfReactants>
        <listOfProducts>
          <speciesReference species="M_cpd00219_c0" stoichiometry="1" constant="true"/>
        </listOfProducts>
      </reaction>
      <reaction metaid="meta_R_rxn09929_c0" sboTerm="SBO:0000176" id="R_rxn09929_c0" name="L-amino acid ligase (ala-asn)" reversible="true" fast="false" fbc:lowerFluxBound="R_rxn09929_c0_lower_bound" fbc:upperFluxBound="R_rxn09929_c0_upper_bound">
        <annotation>
          <rdf:RDF xmlns:rdf="http://www.w3.org/1999/02/22-rdf-syntax-ns#" xmlns:dcterms="http://purl.org/dc/terms/" xmlns:vCard="http://www.w3.org/2001/vcard-rdf/3.0#" xmlns:vCard4="http://www.w3.org/2006/vcard/ns#" xmlns:bqbiol="http://biomodels.net/biology-qualifiers/" xmlns:bqmodel="http://biomodels.net/model-qualifiers/">
            <rdf:Description rdf:about="#meta_R_rxn09929_c0">
              <bqbiol:is>
                <rdf:Bag>
                  <rdf:li rdf:resource="https://identifiers.org/seed.reaction/rxn09929"/>
                  <rdf:li rdf:resource="https://identifiers.org/metanetx.reaction/MNXR100988"/>
                </rdf:Bag>
              </bqbiol:is>
            </rdf:Description>
          </rdf:RDF>
        </annotation>
        <listOfReactants>
          <speciesReference species="M_cpd00002_c0" stoichiometry="1" constant="true"/>
          <speciesReference species="M_cpd00035_c0" stoichiometry="1" constant="true"/>
          <speciesReference species="M_cpd00132_c0" stoichiometry="1" constant="true"/>
        </listOfReactants>
        <listOfProducts>
          <speciesReference species="M_cpd00008_c0" stoichiometry="1" constant="true"/>
          <speciesReference species="M_cpd00009_c0" stoichiometry="1" constant="true"/>
          <speciesReference species="M_cpd00067_c0" stoichiometry="1" constant="true"/>
          <speciesReference species="M_cpd15587_c0" stoichiometry="1" constant="true"/>
        </listOfProducts>
      </reaction>
      <reaction metaid="meta_R_rxn02275_c0" sboTerm="SBO:0000176" id="R_rxn02275_c0" name="4-Guanidinobutanamide amidohydrolase" reversible="true" fast="false" fbc:lowerFluxBound="R_rxn02275_c0_lower_bound" fbc:upperFluxBound="R_rxn02275_c0_upper_bound">
        <annotation>
          <rdf:RDF xmlns:rdf="http://www.w3.org/1999/02/22-rdf-syntax-ns#" xmlns:dcterms="http://purl.org/dc/terms/" xmlns:vCard="http://www.w3.org/2001/vcard-rdf/3.0#" xmlns:vCard4="http://www.w3.org/2006/vcard/ns#" xmlns:bqbiol="http://biomodels.net/biology-qualifiers/" xmlns:bqmodel="http://biomodels.net/model-qualifiers/">
            <rdf:Description rdf:about="#meta_R_rxn02275_c0">
              <bqbiol:is>
                <rdf:Bag>
                  <rdf:li rdf:resource="https://identifiers.org/seed.reaction/rxn02275"/>
                  <rdf:li rdf:resource="https://identifiers.org/bigg.reaction/AMID"/>
                  <rdf:li rdf:resource="https://identifiers.org/bigg.reaction/AMD2_1"/>
                  <rdf:li rdf:resource="https://identifiers.org/bigg.reaction/YMR293C"/>
                  <rdf:li rdf:resource="https://identifiers.org/kegg.reaction/R03180"/>
                  <rdf:li rdf:resource="https://identifiers.org/rhea/34376"/>
                  <rdf:li rdf:resource="https://identifiers.org/rhea/34378"/>
                  <rdf:li rdf:resource="https://identifiers.org/metanetx.reaction/MNXR95812"/>
                  <rdf:li rdf:resource="https://identifiers.org/biocyc/META:GUANIDINOBUTANAMIDE-NH3-RXN"/>
                  <rdf:li rdf:resource="https://identifiers.org/ec-code/3.5.1.4"/>
                </rdf:Bag>
              </bqbiol:is>
            </rdf:Description>
          </rdf:RDF>
        </annotation>
        <listOfReactants>
          <speciesReference species="M_cpd00001_c0" stoichiometry="1" constant="true"/>
          <speciesReference species="M_cpd01973_c0" stoichiometry="1" constant="true"/>
        </listOfReactants>
        <listOfProducts>
          <speciesReference species="M_cpd00013_c0" stoichiometry="1" constant="true"/>
          <speciesReference species="M_cpd00762_c0" stoichiometry="1" constant="true"/>
        </listOfProducts>
      </reaction>
      <reaction metaid="meta_R_rxn00920_c0" sboTerm="SBO:0000176" id="R_rxn00920_c0" name="Guanosine 3&apos;,5&apos;-cyclic phosphate 5&apos;-nucleotidohydrolase" reversible="true" fast="false" fbc:lowerFluxBound="R_rxn00920_c0_lower_bound" fbc:upperFluxBound="R_rxn00920_c0_upper_bound">
        <annotation>
          <rdf:RDF xmlns:rdf="http://www.w3.org/1999/02/22-rdf-syntax-ns#" xmlns:dcterms="http://purl.org/dc/terms/" xmlns:vCard="http://www.w3.org/2001/vcard-rdf/3.0#" xmlns:vCard4="http://www.w3.org/2006/vcard/ns#" xmlns:bqbiol="http://biomodels.net/biology-qualifiers/" xmlns:bqmodel="http://biomodels.net/model-qualifiers/">
            <rdf:Description rdf:about="#meta_R_rxn00920_c0">
              <bqbiol:is>
                <rdf:Bag>
                  <rdf:li rdf:resource="https://identifiers.org/seed.reaction/rxn00920"/>
                  <rdf:li rdf:resource="https://identifiers.org/bigg.reaction/PDE4"/>
                  <rdf:li rdf:resource="https://identifiers.org/bigg.reaction/PDE2_4"/>
                  <rdf:li rdf:resource="https://identifiers.org/kegg.reaction/R01234"/>
                  <rdf:li rdf:resource="https://identifiers.org/rhea/16960"/>
                  <rdf:li rdf:resource="https://identifiers.org/rhea/16958"/>
                  <rdf:li rdf:resource="https://identifiers.org/metanetx.reaction/MNXR100078"/>
                  <rdf:li rdf:resource="https://identifiers.org/biocyc/META:3.1.4.17-RXN"/>
                  <rdf:li rdf:resource="https://identifiers.org/biocyc/META:35-CYCLIC-GMP-PHOSPHODIESTERASE-RXN"/>
                  <rdf:li rdf:resource="https://identifiers.org/ec-code/3.1.4.35"/>
                  <rdf:li rdf:resource="https://identifiers.org/ec-code/3.1.4.17"/>
                </rdf:Bag>
              </bqbiol:is>
            </rdf:Description>
          </rdf:RDF>
        </annotation>
        <listOfReactants>
          <speciesReference species="M_cpd00001_c0" stoichiometry="1" constant="true"/>
          <speciesReference species="M_cpd00697_c0" stoichiometry="1" constant="true"/>
        </listOfReactants>
        <listOfProducts>
          <speciesReference species="M_cpd00067_c0" stoichiometry="1" constant="true"/>
          <speciesReference species="M_cpd00126_c0" stoichiometry="1" constant="true"/>
        </listOfProducts>
      </reaction>
      <reaction metaid="meta_R_rxn00463_c0" sboTerm="SBO:0000176" id="R_rxn00463_c0" name="Uridine triphosphate pyrophosphohydrolase" reversible="true" fast="false" fbc:lowerFluxBound="R_rxn00463_c0_lower_bound" fbc:upperFluxBound="R_rxn00463_c0_upper_bound">
        <annotation>
          <rdf:RDF xmlns:rdf="http://www.w3.org/1999/02/22-rdf-syntax-ns#" xmlns:dcterms="http://purl.org/dc/terms/" xmlns:vCard="http://www.w3.org/2001/vcard-rdf/3.0#" xmlns:vCard4="http://www.w3.org/2006/vcard/ns#" xmlns:bqbiol="http://biomodels.net/biology-qualifiers/" xmlns:bqmodel="http://biomodels.net/model-qualifiers/">
            <rdf:Description rdf:about="#meta_R_rxn00463_c0">
              <bqbiol:is>
                <rdf:Bag>
                  <rdf:li rdf:resource="https://identifiers.org/seed.reaction/rxn00463"/>
                  <rdf:li rdf:resource="https://identifiers.org/bigg.reaction/NTPP8"/>
                  <rdf:li rdf:resource="https://identifiers.org/kegg.reaction/R00662"/>
                  <rdf:li rdf:resource="https://identifiers.org/rhea/29396"/>
                  <rdf:li rdf:resource="https://identifiers.org/rhea/29398"/>
                  <rdf:li rdf:resource="https://identifiers.org/metanetx.reaction/MNXR102055"/>
                  <rdf:li rdf:resource="https://identifiers.org/biocyc/META:3.6.1.19-RXN"/>
                  <rdf:li rdf:resource="https://identifiers.org/biocyc/META:RXN-14139"/>
                  <rdf:li rdf:resource="https://identifiers.org/ec-code/3.6.1.8"/>
                  <rdf:li rdf:resource="https://identifiers.org/ec-code/3.6.1.19"/>
                </rdf:Bag>
              </bqbiol:is>
            </rdf:Description>
          </rdf:RDF>
        </annotation>
        <listOfReactants>
          <speciesReference species="M_cpd00001_c0" stoichiometry="1" constant="true"/>
          <speciesReference species="M_cpd00062_c0" stoichiometry="1" constant="true"/>
        </listOfReactants>
        <listOfProducts>
          <speciesReference species="M_cpd00012_c0" stoichiometry="1" constant="true"/>
          <speciesReference species="M_cpd00067_c0" stoichiometry="2" constant="true"/>
          <speciesReference species="M_cpd00091_c0" stoichiometry="1" constant="true"/>
        </listOfProducts>
      </reaction>
      <reaction metaid="meta_R_rxn01146_c0" sboTerm="SBO:0000176" id="R_rxn01146_c0" name="thymidine:phosphate deoxy-alpha-D-ribosyltransferase" reversible="true" fast="false" fbc:lowerFluxBound="R_rxn01146_c0_lower_bound" fbc:upperFluxBound="R_rxn01146_c0_upper_bound">
        <annotation>
          <rdf:RDF xmlns:rdf="http://www.w3.org/1999/02/22-rdf-syntax-ns#" xmlns:dcterms="http://purl.org/dc/terms/" xmlns:vCard="http://www.w3.org/2001/vcard-rdf/3.0#" xmlns:vCard4="http://www.w3.org/2006/vcard/ns#" xmlns:bqbiol="http://biomodels.net/biology-qualifiers/" xmlns:bqmodel="http://biomodels.net/model-qualifiers/">
            <rdf:Description rdf:about="#meta_R_rxn01146_c0">
              <bqbiol:is>
                <rdf:Bag>
                  <rdf:li rdf:resource="https://identifiers.org/seed.reaction/rxn01146"/>
                  <rdf:li rdf:resource="https://identifiers.org/bigg.reaction/PNP1_2"/>
                  <rdf:li rdf:resource="https://identifiers.org/bigg.reaction/TMDPP"/>
                  <rdf:li rdf:resource="https://identifiers.org/kegg.reaction/R01570"/>
                  <rdf:li rdf:resource="https://identifiers.org/rhea/16040"/>
                  <rdf:li rdf:resource="https://identifiers.org/metanetx.reaction/MNXR138868"/>
                  <rdf:li rdf:resource="https://identifiers.org/metanetx.reaction/MNXR104887"/>
                  <rdf:li rdf:resource="https://identifiers.org/biocyc/META:THYM-PHOSPH-RXN"/>
                  <rdf:li rdf:resource="https://identifiers.org/ec-code/2.4.2.2"/>
                  <rdf:li rdf:resource="https://identifiers.org/ec-code/2.4.2.4"/>
                </rdf:Bag>
              </bqbiol:is>
            </rdf:Description>
          </rdf:RDF>
        </annotation>
        <listOfReactants>
          <speciesReference species="M_cpd00009_c0" stoichiometry="1" constant="true"/>
          <speciesReference species="M_cpd00184_c0" stoichiometry="1" constant="true"/>
        </listOfReactants>
        <listOfProducts>
          <speciesReference species="M_cpd00151_c0" stoichiometry="1" constant="true"/>
          <speciesReference species="M_cpd00509_c0" stoichiometry="1" constant="true"/>
        </listOfProducts>
      </reaction>
      <reaction metaid="meta_R_rxn02539_c0" sboTerm="SBO:0000176" id="R_rxn02539_c0" name="toluene,NADH:oxygen oxidoreductase (1,2-hydroxylating)" reversible="true" fast="false" fbc:lowerFluxBound="R_rxn02539_c0_lower_bound" fbc:upperFluxBound="R_rxn02539_c0_upper_bound">
        <annotation>
          <rdf:RDF xmlns:rdf="http://www.w3.org/1999/02/22-rdf-syntax-ns#" xmlns:dcterms="http://purl.org/dc/terms/" xmlns:vCard="http://www.w3.org/2001/vcard-rdf/3.0#" xmlns:vCard4="http://www.w3.org/2006/vcard/ns#" xmlns:bqbiol="http://biomodels.net/biology-qualifiers/" xmlns:bqmodel="http://biomodels.net/model-qualifiers/">
            <rdf:Description rdf:about="#meta_R_rxn02539_c0">
              <bqbiol:is>
                <rdf:Bag>
                  <rdf:li rdf:resource="https://identifiers.org/seed.reaction/rxn02539"/>
                  <rdf:li rdf:resource="https://identifiers.org/kegg.reaction/R03559"/>
                  <rdf:li rdf:resource="https://identifiers.org/rhea/16738"/>
                  <rdf:li rdf:resource="https://identifiers.org/rhea/16740"/>
                  <rdf:li rdf:resource="https://identifiers.org/metanetx.reaction/MNXR108251"/>
                  <rdf:li rdf:resource="https://identifiers.org/biocyc/META:TOLUENE-DIOXYGENASE-RXN"/>
                  <rdf:li rdf:resource="https://identifiers.org/ec-code/1.14.12.11"/>
                </rdf:Bag>
              </bqbiol:is>
            </rdf:Description>
          </rdf:RDF>
        </annotation>
        <listOfReactants>
          <speciesReference species="M_cpd00004_c0" stoichiometry="1" constant="true"/>
          <speciesReference species="M_cpd00007_c0" stoichiometry="1" constant="true"/>
          <speciesReference species="M_cpd00067_c0" stoichiometry="1" constant="true"/>
          <speciesReference species="M_cpd01034_c0" stoichiometry="1" constant="true"/>
        </listOfReactants>
        <listOfProducts>
          <speciesReference species="M_cpd00003_c0" stoichiometry="1" constant="true"/>
          <speciesReference species="M_cpd02798_c0" stoichiometry="1" constant="true"/>
        </listOfProducts>
      </reaction>
      <reaction metaid="meta_R_rxn00405_c0" sboTerm="SBO:0000176" id="R_rxn00405_c0" name="L-arginine carboxy-lyase (agmatine-forming)" reversible="true" fast="false" fbc:lowerFluxBound="R_rxn00405_c0_lower_bound" fbc:upperFluxBound="R_rxn00405_c0_upper_bound">
        <annotation>
          <rdf:RDF xmlns:rdf="http://www.w3.org/1999/02/22-rdf-syntax-ns#" xmlns:dcterms="http://purl.org/dc/terms/" xmlns:vCard="http://www.w3.org/2001/vcard-rdf/3.0#" xmlns:vCard4="http://www.w3.org/2006/vcard/ns#" xmlns:bqbiol="http://biomodels.net/biology-qualifiers/" xmlns:bqmodel="http://biomodels.net/model-qualifiers/">
            <rdf:Description rdf:about="#meta_R_rxn00405_c0">
              <bqbiol:is>
                <rdf:Bag>
                  <rdf:li rdf:resource="https://identifiers.org/seed.reaction/rxn00405"/>
                  <rdf:li rdf:resource="https://identifiers.org/bigg.reaction/ARGDCpp"/>
                  <rdf:li rdf:resource="https://identifiers.org/bigg.reaction/ARGDC"/>
                  <rdf:li rdf:resource="https://identifiers.org/kegg.reaction/R00566"/>
                  <rdf:li rdf:resource="https://identifiers.org/rhea/17644"/>
                  <rdf:li rdf:resource="https://identifiers.org/metanetx.reaction/MNXR95940"/>
                  <rdf:li rdf:resource="https://identifiers.org/biocyc/META:ARGDECARBOX-RXN"/>
                  <rdf:li rdf:resource="https://identifiers.org/ec-code/4.1.1.19"/>
                </rdf:Bag>
              </bqbiol:is>
            </rdf:Description>
          </rdf:RDF>
        </annotation>
        <listOfReactants>
          <speciesReference species="M_cpd00051_c0" stoichiometry="1" constant="true"/>
          <speciesReference species="M_cpd00067_c0" stoichiometry="1" constant="true"/>
        </listOfReactants>
        <listOfProducts>
          <speciesReference species="M_cpd00011_c0" stoichiometry="1" constant="true"/>
          <speciesReference species="M_cpd00152_c0" stoichiometry="1" constant="true"/>
        </listOfProducts>
      </reaction>
      <reaction metaid="meta_R_rxn01000_c0" sboTerm="SBO:0000176" id="R_rxn01000_c0" name="prephenate hydro-lyase (decarboxylating; phenylpyruvate-forming)" reversible="true" fast="false" fbc:lowerFluxBound="R_rxn01000_c0_lower_bound" fbc:upperFluxBound="R_rxn01000_c0_upper_bound">
        <annotation>
          <rdf:RDF xmlns:rdf="http://www.w3.org/1999/02/22-rdf-syntax-ns#" xmlns:dcterms="http://purl.org/dc/terms/" xmlns:vCard="http://www.w3.org/2001/vcard-rdf/3.0#" xmlns:vCard4="http://www.w3.org/2006/vcard/ns#" xmlns:bqbiol="http://biomodels.net/biology-qualifiers/" xmlns:bqmodel="http://biomodels.net/model-qualifiers/">
            <rdf:Description rdf:about="#meta_R_rxn01000_c0">
              <bqbiol:is>
                <rdf:Bag>
                  <rdf:li rdf:resource="https://identifiers.org/seed.reaction/rxn01000"/>
                  <rdf:li rdf:resource="https://identifiers.org/bigg.reaction/PHA2"/>
                  <rdf:li rdf:resource="https://identifiers.org/bigg.reaction/PPNDH"/>
                  <rdf:li rdf:resource="https://identifiers.org/kegg.reaction/R01373"/>
                  <rdf:li rdf:resource="https://identifiers.org/rhea/21651"/>
                  <rdf:li rdf:resource="https://identifiers.org/metanetx.reaction/MNXR126086"/>
                  <rdf:li rdf:resource="https://identifiers.org/metanetx.reaction/MNXR138717"/>
                  <rdf:li rdf:resource="https://identifiers.org/biocyc/META:PREPHENATEDEHYDRAT-RXN"/>
                  <rdf:li rdf:resource="https://identifiers.org/ec-code/4.2.1.51"/>
                  <rdf:li rdf:resource="https://identifiers.org/ec-code/4.2.1.91"/>
                </rdf:Bag>
              </bqbiol:is>
            </rdf:Description>
          </rdf:RDF>
        </annotation>
        <listOfReactants>
          <speciesReference species="M_cpd00067_c0" stoichiometry="1" constant="true"/>
          <speciesReference species="M_cpd00219_c0" stoichiometry="1" constant="true"/>
        </listOfReactants>
        <listOfProducts>
          <speciesReference species="M_cpd00001_c0" stoichiometry="1" constant="true"/>
          <speciesReference species="M_cpd00011_c0" stoichiometry="1" constant="true"/>
          <speciesReference species="M_cpd00143_c0" stoichiometry="1" constant="true"/>
        </listOfProducts>
      </reaction>
      <reaction metaid="meta_R_rxn01531_c0" sboTerm="SBO:0000176" id="R_rxn01531_c0" name="Retinal:oxygen oxidoreductase" reversible="true" fast="false" fbc:lowerFluxBound="R_rxn01531_c0_lower_bound" fbc:upperFluxBound="R_rxn01531_c0_upper_bound">
        <annotation>
          <rdf:RDF xmlns:rdf="http://www.w3.org/1999/02/22-rdf-syntax-ns#" xmlns:dcterms="http://purl.org/dc/terms/" xmlns:vCard="http://www.w3.org/2001/vcard-rdf/3.0#" xmlns:vCard4="http://www.w3.org/2006/vcard/ns#" xmlns:bqbiol="http://biomodels.net/biology-qualifiers/" xmlns:bqmodel="http://biomodels.net/model-qualifiers/">
            <rdf:Description rdf:about="#meta_R_rxn01531_c0">
              <bqbiol:is>
                <rdf:Bag>
                  <rdf:li rdf:resource="https://identifiers.org/seed.reaction/rxn01531"/>
                  <rdf:li rdf:resource="https://identifiers.org/kegg.reaction/R02125"/>
                  <rdf:li rdf:resource="https://identifiers.org/rhea/22521"/>
                  <rdf:li rdf:resource="https://identifiers.org/rhea/22523"/>
                  <rdf:li rdf:resource="https://identifiers.org/metanetx.reaction/MNXR107323"/>
                  <rdf:li rdf:resource="https://identifiers.org/biocyc/META:RXN-13681"/>
                  <rdf:li rdf:resource="https://identifiers.org/ec-code/1.2.3.11"/>
                  <rdf:li rdf:resource="https://identifiers.org/ec-code/1.2.3.1"/>
                </rdf:Bag>
              </bqbiol:is>
            </rdf:Description>
          </rdf:RDF>
        </annotation>
        <listOfReactants>
          <speciesReference species="M_cpd00001_c0" stoichiometry="1" constant="true"/>
          <speciesReference species="M_cpd00007_c0" stoichiometry="1" constant="true"/>
          <speciesReference species="M_cpd00304_c0" stoichiometry="1" constant="true"/>
        </listOfReactants>
        <listOfProducts>
          <speciesReference species="M_cpd00025_c0" stoichiometry="1" constant="true"/>
          <speciesReference species="M_cpd00067_c0" stoichiometry="1" constant="true"/>
          <speciesReference species="M_cpd00577_c0" stoichiometry="1" constant="true"/>
        </listOfProducts>
      </reaction>
      <reaction metaid="meta_R_rxn03484_c0" sboTerm="SBO:0000176" id="R_rxn03484_c0" name="(3E)-4-(2-hydroxyphenyl)-2-oxobut-3-enoate hydro-lyase" reversible="true" fast="false" fbc:lowerFluxBound="R_rxn03484_c0_lower_bound" fbc:upperFluxBound="R_rxn03484_c0_upper_bound">
        <annotation>
          <rdf:RDF xmlns:rdf="http://www.w3.org/1999/02/22-rdf-syntax-ns#" xmlns:dcterms="http://purl.org/dc/terms/" xmlns:vCard="http://www.w3.org/2001/vcard-rdf/3.0#" xmlns:vCard4="http://www.w3.org/2006/vcard/ns#" xmlns:bqbiol="http://biomodels.net/biology-qualifiers/" xmlns:bqmodel="http://biomodels.net/model-qualifiers/">
            <rdf:Description rdf:about="#meta_R_rxn03484_c0">
              <bqbiol:is>
                <rdf:Bag>
                  <rdf:li rdf:resource="https://identifiers.org/seed.reaction/rxn03484"/>
                  <rdf:li rdf:resource="https://identifiers.org/kegg.reaction/R05136"/>
                  <rdf:li rdf:resource="https://identifiers.org/rhea/27392"/>
                  <rdf:li rdf:resource="https://identifiers.org/rhea/27390"/>
                  <rdf:li rdf:resource="https://identifiers.org/metanetx.reaction/MNXR109346"/>
                  <rdf:li rdf:resource="https://identifiers.org/biocyc/META:RXN-8615"/>
                  <rdf:li rdf:resource="https://identifiers.org/ec-code/4.1.2.45"/>
                  <rdf:li rdf:resource="https://identifiers.org/ec-code/4.2.1.-"/>
                </rdf:Bag>
              </bqbiol:is>
            </rdf:Description>
          </rdf:RDF>
        </annotation>
        <listOfReactants>
          <speciesReference species="M_cpd00020_c0" stoichiometry="1" constant="true"/>
          <speciesReference species="M_cpd03709_c0" stoichiometry="1" constant="true"/>
        </listOfReactants>
        <listOfProducts>
          <speciesReference species="M_cpd00001_c0" stoichiometry="1" constant="true"/>
          <speciesReference species="M_cpd03710_c0" stoichiometry="1" constant="true"/>
        </listOfProducts>
      </reaction>
      <reaction metaid="meta_R_rxn01862_c0" sboTerm="SBO:0000176" id="R_rxn01862_c0" name="NADH:trimethylamine-N-oxide oxidoreductase" reversible="true" fast="false" fbc:lowerFluxBound="R_rxn01862_c0_lower_bound" fbc:upperFluxBound="R_rxn01862_c0_upper_bound">
        <annotation>
          <rdf:RDF xmlns:rdf="http://www.w3.org/1999/02/22-rdf-syntax-ns#" xmlns:dcterms="http://purl.org/dc/terms/" xmlns:vCard="http://www.w3.org/2001/vcard-rdf/3.0#" xmlns:vCard4="http://www.w3.org/2006/vcard/ns#" xmlns:bqbiol="http://biomodels.net/biology-qualifiers/" xmlns:bqmodel="http://biomodels.net/model-qualifiers/">
            <rdf:Description rdf:about="#meta_R_rxn01862_c0">
              <bqbiol:is>
                <rdf:Bag>
                  <rdf:li rdf:resource="https://identifiers.org/seed.reaction/rxn01862"/>
                  <rdf:li rdf:resource="https://identifiers.org/kegg.reaction/R02560"/>
                  <rdf:li rdf:resource="https://identifiers.org/metanetx.reaction/MNXR107579"/>
                  <rdf:li rdf:resource="https://identifiers.org/ec-code/1.6.6.9"/>
                </rdf:Bag>
              </bqbiol:is>
            </rdf:Description>
          </rdf:RDF>
        </annotation>
        <listOfReactants>
          <speciesReference species="M_cpd00001_c0" stoichiometry="1" constant="true"/>
          <speciesReference species="M_cpd00015_c0" stoichiometry="1" constant="true"/>
          <speciesReference species="M_cpd00441_c0" stoichiometry="1" constant="true"/>
        </listOfReactants>
        <listOfProducts>
          <speciesReference species="M_cpd00811_c0" stoichiometry="1" constant="true"/>
          <speciesReference species="M_cpd00982_c0" stoichiometry="1" constant="true"/>
        </listOfProducts>
      </reaction>
      <reaction metaid="meta_R_rxn02004_c0" sboTerm="SBO:0000176" id="R_rxn02004_c0" name="Trehalose-6-phosphate phosphohydrolase" reversible="true" fast="false" fbc:lowerFluxBound="R_rxn02004_c0_lower_bound" fbc:upperFluxBound="R_rxn02004_c0_upper_bound">
        <annotation>
          <rdf:RDF xmlns:rdf="http://www.w3.org/1999/02/22-rdf-syntax-ns#" xmlns:dcterms="http://purl.org/dc/terms/" xmlns:vCard="http://www.w3.org/2001/vcard-rdf/3.0#" xmlns:vCard4="http://www.w3.org/2006/vcard/ns#" xmlns:bqbiol="http://biomodels.net/biology-qualifiers/" xmlns:bqmodel="http://biomodels.net/model-qualifiers/">
            <rdf:Description rdf:about="#meta_R_rxn02004_c0">
              <bqbiol:is>
                <rdf:Bag>
                  <rdf:li rdf:resource="https://identifiers.org/seed.reaction/rxn02004"/>
                  <rdf:li rdf:resource="https://identifiers.org/bigg.reaction/TRE6PP"/>
                  <rdf:li rdf:resource="https://identifiers.org/bigg.reaction/TPS2"/>
                  <rdf:li rdf:resource="https://identifiers.org/kegg.reaction/R06228"/>
                  <rdf:li rdf:resource="https://identifiers.org/kegg.reaction/R02778"/>
                  <rdf:li rdf:resource="https://identifiers.org/rhea/23423"/>
                  <rdf:li rdf:resource="https://identifiers.org/metanetx.reaction/MNXR104926"/>
                  <rdf:li rdf:resource="https://identifiers.org/biocyc/META:TREHALOSEPHOSPHA-RXN"/>
                  <rdf:li rdf:resource="https://identifiers.org/ec-code/3.1.3.12"/>
                </rdf:Bag>
              </bqbiol:is>
            </rdf:Description>
          </rdf:RDF>
        </annotation>
        <listOfReactants>
          <speciesReference species="M_cpd00001_c0" stoichiometry="1" constant="true"/>
          <speciesReference species="M_cpd00523_c0" stoichiometry="1" constant="true"/>
        </listOfReactants>
        <listOfProducts>
          <speciesReference species="M_cpd00009_c0" stoichiometry="1" constant="true"/>
          <speciesReference species="M_cpd00794_c0" stoichiometry="1" constant="true"/>
        </listOfProducts>
      </reaction>
      <reaction metaid="meta_R_rxn05296_c0" sboTerm="SBO:0000176" id="R_rxn05296_c0" name="Protein synthesis (B. subtilis)" reversible="true" fast="false" fbc:lowerFluxBound="R_rxn05296_c0_lower_bound" fbc:upperFluxBound="R_rxn05296_c0_upper_bound">
        <annotation>
          <rdf:RDF xmlns:rdf="http://www.w3.org/1999/02/22-rdf-syntax-ns#" xmlns:dcterms="http://purl.org/dc/terms/" xmlns:vCard="http://www.w3.org/2001/vcard-rdf/3.0#" xmlns:vCard4="http://www.w3.org/2006/vcard/ns#" xmlns:bqbiol="http://biomodels.net/biology-qualifiers/" xmlns:bqmodel="http://biomodels.net/model-qualifiers/">
            <rdf:Description rdf:about="#meta_R_rxn05296_c0">
              <bqbiol:is>
                <rdf:Bag>
                  <rdf:li rdf:resource="https://identifiers.org/seed.reaction/rxn05296"/>
                  <rdf:li rdf:resource="https://identifiers.org/metanetx.reaction/MNXR134852"/>
                </rdf:Bag>
              </bqbiol:is>
            </rdf:Description>
          </rdf:RDF>
        </annotation>
        <listOfReactants>
          <speciesReference species="M_cpd00023_c0" stoichiometry="0.4928" constant="true"/>
          <speciesReference species="M_cpd00033_c0" stoichiometry="0.7723" constant="true"/>
          <speciesReference species="M_cpd00035_c0" stoichiometry="0.5051" constant="true"/>
          <speciesReference species="M_cpd00039_c0" stoichiometry="0.6114" constant="true"/>
          <speciesReference species="M_cpd00041_c0" stoichiometry="0.2801" constant="true"/>
          <speciesReference species="M_cpd00051_c0" stoichiometry="0.3653" constant="true"/>
          <speciesReference species="M_cpd00053_c0" stoichiometry="0.4928" constant="true"/>
          <speciesReference species="M_cpd00054_c0" stoichiometry="0.4091" constant="true"/>
          <speciesReference species="M_cpd00060_c0" stoichiometry="0.2145" constant="true"/>
          <speciesReference species="M_cpd00065_c0" stoichiometry="0.1028" constant="true"/>
          <speciesReference species="M_cpd00066_c0" stoichiometry="0.3329" constant="true"/>
          <speciesReference species="M_cpd00069_c0" stoichiometry="0.2097" constant="true"/>
          <speciesReference species="M_cpd00084_c0" stoichiometry="0.1073" constant="true"/>
          <speciesReference species="M_cpd00107_c0" stoichiometry="0.6555" constant="true"/>
          <speciesReference species="M_cpd00119_c0" stoichiometry="0.1546" constant="true"/>
          <speciesReference species="M_cpd00129_c0" stoichiometry="0.3041" constant="true"/>
          <speciesReference species="M_cpd00132_c0" stoichiometry="0.2801" constant="true"/>
          <speciesReference species="M_cpd00156_c0" stoichiometry="0.5807" constant="true"/>
          <speciesReference species="M_cpd00161_c0" stoichiometry="0.3526" constant="true"/>
          <speciesReference species="M_cpd00322_c0" stoichiometry="0.5107" constant="true"/>
        </listOfReactants>
        <listOfProducts>
          <speciesReference species="M_cpd11463_c0" stoichiometry="1" constant="true"/>
        </listOfProducts>
      </reaction>
      <reaction metaid="meta_R_rxn02414_c0" sboTerm="SBO:0000176" id="R_rxn02414_c0" name="S-Adenosyl-L-methionine:3,4-dihydroxy-trans-cinnamate 3-O-methyltransferase" reversible="true" fast="false" fbc:lowerFluxBound="R_rxn02414_c0_lower_bound" fbc:upperFluxBound="R_rxn02414_c0_upper_bound">
        <annotation>
          <rdf:RDF xmlns:rdf="http://www.w3.org/1999/02/22-rdf-syntax-ns#" xmlns:dcterms="http://purl.org/dc/terms/" xmlns:vCard="http://www.w3.org/2001/vcard-rdf/3.0#" xmlns:vCard4="http://www.w3.org/2006/vcard/ns#" xmlns:bqbiol="http://biomodels.net/biology-qualifiers/" xmlns:bqmodel="http://biomodels.net/model-qualifiers/">
            <rdf:Description rdf:about="#meta_R_rxn02414_c0">
              <bqbiol:is>
                <rdf:Bag>
                  <rdf:li rdf:resource="https://identifiers.org/seed.reaction/rxn02414"/>
                  <rdf:li rdf:resource="https://identifiers.org/kegg.reaction/R03366"/>
                  <rdf:li rdf:resource="https://identifiers.org/rhea/20226"/>
                  <rdf:li rdf:resource="https://identifiers.org/rhea/20228"/>
                  <rdf:li rdf:resource="https://identifiers.org/metanetx.reaction/MNXR108123"/>
                  <rdf:li rdf:resource="https://identifiers.org/biocyc/META:RXN-1104"/>
                  <rdf:li rdf:resource="https://identifiers.org/ec-code/2.1.1.68"/>
                </rdf:Bag>
              </bqbiol:is>
            </rdf:Description>
          </rdf:RDF>
        </annotation>
        <listOfReactants>
          <speciesReference species="M_cpd00017_c0" stoichiometry="1" constant="true"/>
          <speciesReference species="M_cpd00881_c0" stoichiometry="1" constant="true"/>
        </listOfReactants>
        <listOfProducts>
          <speciesReference species="M_cpd00019_c0" stoichiometry="1" constant="true"/>
          <speciesReference species="M_cpd00067_c0" stoichiometry="1" constant="true"/>
          <speciesReference species="M_cpd01059_c0" stoichiometry="1" constant="true"/>
        </listOfProducts>
      </reaction>
      <reaction metaid="meta_R_rxn02836_c0" sboTerm="SBO:0000176" id="R_rxn02836_c0" name="2-Isopentenyl-diphosphate:AMP delta2-isopentenyltransferase" reversible="true" fast="false" fbc:lowerFluxBound="R_rxn02836_c0_lower_bound" fbc:upperFluxBound="R_rxn02836_c0_upper_bound">
        <annotation>
          <rdf:RDF xmlns:rdf="http://www.w3.org/1999/02/22-rdf-syntax-ns#" xmlns:dcterms="http://purl.org/dc/terms/" xmlns:vCard="http://www.w3.org/2001/vcard-rdf/3.0#" xmlns:vCard4="http://www.w3.org/2006/vcard/ns#" xmlns:bqbiol="http://biomodels.net/biology-qualifiers/" xmlns:bqmodel="http://biomodels.net/model-qualifiers/">
            <rdf:Description rdf:about="#meta_R_rxn02836_c0">
              <bqbiol:is>
                <rdf:Bag>
                  <rdf:li rdf:resource="https://identifiers.org/seed.reaction/rxn02836"/>
                  <rdf:li rdf:resource="https://identifiers.org/kegg.reaction/R04038"/>
                  <rdf:li rdf:resource="https://identifiers.org/rhea/15286"/>
                  <rdf:li rdf:resource="https://identifiers.org/rhea/15288"/>
                  <rdf:li rdf:resource="https://identifiers.org/metanetx.reaction/MNXR108610"/>
                  <rdf:li rdf:resource="https://identifiers.org/biocyc/META:RXN-4307"/>
                  <rdf:li rdf:resource="https://identifiers.org/ec-code/2.5.1.27"/>
                </rdf:Bag>
              </bqbiol:is>
            </rdf:Description>
          </rdf:RDF>
        </annotation>
        <listOfReactants>
          <speciesReference species="M_cpd00018_c0" stoichiometry="1" constant="true"/>
          <speciesReference species="M_cpd00202_c0" stoichiometry="1" constant="true"/>
        </listOfReactants>
        <listOfProducts>
          <speciesReference species="M_cpd00012_c0" stoichiometry="1" constant="true"/>
          <speciesReference species="M_cpd02870_c0" stoichiometry="1" constant="true"/>
        </listOfProducts>
      </reaction>
      <reaction metaid="meta_R_rxn04073_c0" sboTerm="SBO:0000176" id="R_rxn04073_c0" name="phenylacetyl-CoA:glycine N-phenylacetyltransferase" reversible="true" fast="false" fbc:lowerFluxBound="R_rxn04073_c0_lower_bound" fbc:upperFluxBound="R_rxn04073_c0_upper_bound">
        <annotation>
          <rdf:RDF xmlns:rdf="http://www.w3.org/1999/02/22-rdf-syntax-ns#" xmlns:dcterms="http://purl.org/dc/terms/" xmlns:vCard="http://www.w3.org/2001/vcard-rdf/3.0#" xmlns:vCard4="http://www.w3.org/2006/vcard/ns#" xmlns:bqbiol="http://biomodels.net/biology-qualifiers/" xmlns:bqmodel="http://biomodels.net/model-qualifiers/">
            <rdf:Description rdf:about="#meta_R_rxn04073_c0">
              <bqbiol:is>
                <rdf:Bag>
                  <rdf:li rdf:resource="https://identifiers.org/seed.reaction/rxn04073"/>
                  <rdf:li rdf:resource="https://identifiers.org/kegg.reaction/R05841"/>
                  <rdf:li rdf:resource="https://identifiers.org/rhea/27851"/>
                  <rdf:li rdf:resource="https://identifiers.org/rhea/27853"/>
                  <rdf:li rdf:resource="https://identifiers.org/metanetx.reaction/MNXR102612"/>
                  <rdf:li rdf:resource="https://identifiers.org/biocyc/META:RXN-10821"/>
                  <rdf:li rdf:resource="https://identifiers.org/ec-code/2.3.1.13"/>
                  <rdf:li rdf:resource="https://identifiers.org/ec-code/2.3.1.192"/>
                </rdf:Bag>
              </bqbiol:is>
            </rdf:Description>
          </rdf:RDF>
        </annotation>
        <listOfReactants>
          <speciesReference species="M_cpd00033_c0" stoichiometry="1" constant="true"/>
          <speciesReference species="M_cpd00452_c0" stoichiometry="1" constant="true"/>
        </listOfReactants>
        <listOfProducts>
          <speciesReference species="M_cpd00010_c0" stoichiometry="1" constant="true"/>
          <speciesReference species="M_cpd00067_c0" stoichiometry="1" constant="true"/>
          <speciesReference species="M_cpd03325_c0" stoichiometry="1" constant="true"/>
        </listOfProducts>
      </reaction>
      <reaction metaid="meta_R_rxn00728_c0" sboTerm="SBO:0000176" id="R_rxn00728_c0" name="L-Kynurenine hydrolase" reversible="true" fast="false" fbc:lowerFluxBound="R_rxn00728_c0_lower_bound" fbc:upperFluxBound="R_rxn00728_c0_upper_bound">
        <annotation>
          <rdf:RDF xmlns:rdf="http://www.w3.org/1999/02/22-rdf-syntax-ns#" xmlns:dcterms="http://purl.org/dc/terms/" xmlns:vCard="http://www.w3.org/2001/vcard-rdf/3.0#" xmlns:vCard4="http://www.w3.org/2006/vcard/ns#" xmlns:bqbiol="http://biomodels.net/biology-qualifiers/" xmlns:bqmodel="http://biomodels.net/model-qualifiers/">
            <rdf:Description rdf:about="#meta_R_rxn00728_c0">
              <bqbiol:is>
                <rdf:Bag>
                  <rdf:li rdf:resource="https://identifiers.org/seed.reaction/rxn00728"/>
                  <rdf:li rdf:resource="https://identifiers.org/bigg.reaction/YLR231C_1"/>
                  <rdf:li rdf:resource="https://identifiers.org/bigg.reaction/KYNASE2"/>
                  <rdf:li rdf:resource="https://identifiers.org/bigg.reaction/KYN"/>
                  <rdf:li rdf:resource="https://identifiers.org/kegg.reaction/R00987"/>
                  <rdf:li rdf:resource="https://identifiers.org/rhea/16816"/>
                  <rdf:li rdf:resource="https://identifiers.org/rhea/16814"/>
                  <rdf:li rdf:resource="https://identifiers.org/metanetx.reaction/MNXR100946"/>
                  <rdf:li rdf:resource="https://identifiers.org/biocyc/META:KYNURENINASE-RXN"/>
                  <rdf:li rdf:resource="https://identifiers.org/ec-code/3.7.1.3"/>
                </rdf:Bag>
              </bqbiol:is>
            </rdf:Description>
          </rdf:RDF>
        </annotation>
        <listOfReactants>
          <speciesReference species="M_cpd00001_c0" stoichiometry="1" constant="true"/>
          <speciesReference species="M_cpd00275_c0" stoichiometry="1" constant="true"/>
        </listOfReactants>
        <listOfProducts>
          <speciesReference species="M_cpd00035_c0" stoichiometry="1" constant="true"/>
          <speciesReference species="M_cpd00067_c0" stoichiometry="1" constant="true"/>
          <speciesReference species="M_cpd00093_c0" stoichiometry="1" constant="true"/>
        </listOfProducts>
      </reaction>
      <reaction metaid="meta_R_rxn00006_c0" sboTerm="SBO:0000176" id="R_rxn00006_c0" name="hydrogen-peroxide:hydrogen-peroxide oxidoreductase" reversible="true" fast="false" fbc:lowerFluxBound="R_rxn00006_c0_lower_bound" fbc:upperFluxBound="R_rxn00006_c0_upper_bound">
        <annotation>
          <rdf:RDF xmlns:rdf="http://www.w3.org/1999/02/22-rdf-syntax-ns#" xmlns:dcterms="http://purl.org/dc/terms/" xmlns:vCard="http://www.w3.org/2001/vcard-rdf/3.0#" xmlns:vCard4="http://www.w3.org/2006/vcard/ns#" xmlns:bqbiol="http://biomodels.net/biology-qualifiers/" xmlns:bqmodel="http://biomodels.net/model-qualifiers/">
            <rdf:Description rdf:about="#meta_R_rxn00006_c0">
              <bqbiol:is>
                <rdf:Bag>
                  <rdf:li rdf:resource="https://identifiers.org/seed.reaction/rxn00006"/>
                  <rdf:li rdf:resource="https://identifiers.org/bigg.reaction/CTT1"/>
                  <rdf:li rdf:resource="https://identifiers.org/bigg.reaction/CATp"/>
                  <rdf:li rdf:resource="https://identifiers.org/bigg.reaction/CTA1"/>
                  <rdf:li rdf:resource="https://identifiers.org/bigg.reaction/CAT"/>
                  <rdf:li rdf:resource="https://identifiers.org/kegg.reaction/R00009"/>
                  <rdf:li rdf:resource="https://identifiers.org/rhea/20310"/>
                  <rdf:li rdf:resource="https://identifiers.org/rhea/20312"/>
                  <rdf:li rdf:resource="https://identifiers.org/metanetx.reaction/MNXR96455"/>
                  <rdf:li rdf:resource="https://identifiers.org/biocyc/META:CATAL-RXN"/>
                  <rdf:li rdf:resource="https://identifiers.org/biocyc/META:RXN-12121"/>
                  <rdf:li rdf:resource="https://identifiers.org/ec-code/1.11.1.21"/>
                  <rdf:li rdf:resource="https://identifiers.org/ec-code/1.11.1.6"/>
                </rdf:Bag>
              </bqbiol:is>
            </rdf:Description>
          </rdf:RDF>
        </annotation>
        <listOfReactants>
          <speciesReference species="M_cpd00025_c0" stoichiometry="2" constant="true"/>
        </listOfReactants>
        <listOfProducts>
          <speciesReference species="M_cpd00001_c0" stoichiometry="2" constant="true"/>
          <speciesReference species="M_cpd00007_c0" stoichiometry="1" constant="true"/>
        </listOfProducts>
      </reaction>
      <reaction metaid="meta_R_rxn02028_c0" sboTerm="SBO:0000176" id="R_rxn02028_c0" name="Trimethylaminoacetate:L-homosysteine S-methyltransferase" reversible="true" fast="false" fbc:lowerFluxBound="R_rxn02028_c0_lower_bound" fbc:upperFluxBound="R_rxn02028_c0_upper_bound">
        <annotation>
          <rdf:RDF xmlns:rdf="http://www.w3.org/1999/02/22-rdf-syntax-ns#" xmlns:dcterms="http://purl.org/dc/terms/" xmlns:vCard="http://www.w3.org/2001/vcard-rdf/3.0#" xmlns:vCard4="http://www.w3.org/2006/vcard/ns#" xmlns:bqbiol="http://biomodels.net/biology-qualifiers/" xmlns:bqmodel="http://biomodels.net/model-qualifiers/">
            <rdf:Description rdf:about="#meta_R_rxn02028_c0">
              <bqbiol:is>
                <rdf:Bag>
                  <rdf:li rdf:resource="https://identifiers.org/seed.reaction/rxn02028"/>
                  <rdf:li rdf:resource="https://identifiers.org/bigg.reaction/BHMT"/>
                  <rdf:li rdf:resource="https://identifiers.org/bigg.reaction/GLYBTM"/>
                  <rdf:li rdf:resource="https://identifiers.org/kegg.reaction/R02821"/>
                  <rdf:li rdf:resource="https://identifiers.org/rhea/22337"/>
                  <rdf:li rdf:resource="https://identifiers.org/rhea/22339"/>
                  <rdf:li rdf:resource="https://identifiers.org/metanetx.reaction/MNXR96250"/>
                  <rdf:li rdf:resource="https://identifiers.org/metanetx.reaction/MNXR138111"/>
                  <rdf:li rdf:resource="https://identifiers.org/biocyc/META:2.1.1.5-RXN"/>
                  <rdf:li rdf:resource="https://identifiers.org/ec-code/2.1.1.5"/>
                </rdf:Bag>
              </bqbiol:is>
            </rdf:Description>
          </rdf:RDF>
        </annotation>
        <listOfReactants>
          <speciesReference species="M_cpd00135_c0" stoichiometry="1" constant="true"/>
          <speciesReference species="M_cpd00540_c0" stoichiometry="1" constant="true"/>
        </listOfReactants>
        <listOfProducts>
          <speciesReference species="M_cpd00060_c0" stoichiometry="1" constant="true"/>
          <speciesReference species="M_cpd00756_c0" stoichiometry="1" constant="true"/>
        </listOfProducts>
      </reaction>
      <reaction metaid="meta_R_rxn00474_c0" sboTerm="SBO:0000176" id="R_rxn00474_c0" name="L-serine hydro-lyase (adding indole; L-tryptophan-forming)" reversible="true" fast="false" fbc:lowerFluxBound="R_rxn00474_c0_lower_bound" fbc:upperFluxBound="R_rxn00474_c0_upper_bound">
        <annotation>
          <rdf:RDF xmlns:rdf="http://www.w3.org/1999/02/22-rdf-syntax-ns#" xmlns:dcterms="http://purl.org/dc/terms/" xmlns:vCard="http://www.w3.org/2001/vcard-rdf/3.0#" xmlns:vCard4="http://www.w3.org/2006/vcard/ns#" xmlns:bqbiol="http://biomodels.net/biology-qualifiers/" xmlns:bqmodel="http://biomodels.net/model-qualifiers/">
            <rdf:Description rdf:about="#meta_R_rxn00474_c0">
              <bqbiol:is>
                <rdf:Bag>
                  <rdf:li rdf:resource="https://identifiers.org/seed.reaction/rxn00474"/>
                  <rdf:li rdf:resource="https://identifiers.org/bigg.reaction/TRPS2"/>
                  <rdf:li rdf:resource="https://identifiers.org/kegg.reaction/R00674"/>
                  <rdf:li rdf:resource="https://identifiers.org/rhea/26435"/>
                  <rdf:li rdf:resource="https://identifiers.org/rhea/26437"/>
                  <rdf:li rdf:resource="https://identifiers.org/metanetx.reaction/MNXR104946"/>
                  <rdf:li rdf:resource="https://identifiers.org/biocyc/META:RXN0-2382"/>
                  <rdf:li rdf:resource="https://identifiers.org/ec-code/4.2.1.20"/>
                  <rdf:li rdf:resource="https://identifiers.org/ec-code/4.2.1.122"/>
                </rdf:Bag>
              </bqbiol:is>
            </rdf:Description>
          </rdf:RDF>
        </annotation>
        <listOfReactants>
          <speciesReference species="M_cpd00054_c0" stoichiometry="1" constant="true"/>
          <speciesReference species="M_cpd00359_c0" stoichiometry="1" constant="true"/>
        </listOfReactants>
        <listOfProducts>
          <speciesReference species="M_cpd00001_c0" stoichiometry="1" constant="true"/>
          <speciesReference species="M_cpd00065_c0" stoichiometry="1" constant="true"/>
        </listOfProducts>
      </reaction>
      <reaction metaid="meta_R_rxn01842_c0" sboTerm="SBO:0000176" id="R_rxn01842_c0" name="Phenylacetate:CoA ligase" reversible="true" fast="false" fbc:lowerFluxBound="R_rxn01842_c0_lower_bound" fbc:upperFluxBound="R_rxn01842_c0_upper_bound">
        <annotation>
          <rdf:RDF xmlns:rdf="http://www.w3.org/1999/02/22-rdf-syntax-ns#" xmlns:dcterms="http://purl.org/dc/terms/" xmlns:vCard="http://www.w3.org/2001/vcard-rdf/3.0#" xmlns:vCard4="http://www.w3.org/2006/vcard/ns#" xmlns:bqbiol="http://biomodels.net/biology-qualifiers/" xmlns:bqmodel="http://biomodels.net/model-qualifiers/">
            <rdf:Description rdf:about="#meta_R_rxn01842_c0">
              <bqbiol:is>
                <rdf:Bag>
                  <rdf:li rdf:resource="https://identifiers.org/seed.reaction/rxn01842"/>
                  <rdf:li rdf:resource="https://identifiers.org/bigg.reaction/PACCOAL"/>
                  <rdf:li rdf:resource="https://identifiers.org/bigg.reaction/PACCOALr"/>
                  <rdf:li rdf:resource="https://identifiers.org/kegg.reaction/R02539"/>
                  <rdf:li rdf:resource="https://identifiers.org/rhea/20959"/>
                  <rdf:li rdf:resource="https://identifiers.org/metanetx.reaction/MNXR102315"/>
                  <rdf:li rdf:resource="https://identifiers.org/metanetx.reaction/MNXR141950"/>
                  <rdf:li rdf:resource="https://identifiers.org/biocyc/META:RXN-10819"/>
                  <rdf:li rdf:resource="https://identifiers.org/biocyc/META:PHENYLACETATE--COA-LIGASE-RXN"/>
                  <rdf:li rdf:resource="https://identifiers.org/ec-code/6.2.1.30"/>
                </rdf:Bag>
              </bqbiol:is>
            </rdf:Description>
          </rdf:RDF>
        </annotation>
        <listOfReactants>
          <speciesReference species="M_cpd00002_c0" stoichiometry="1" constant="true"/>
          <speciesReference species="M_cpd00010_c0" stoichiometry="1" constant="true"/>
          <speciesReference species="M_cpd00430_c0" stoichiometry="1" constant="true"/>
        </listOfReactants>
        <listOfProducts>
          <speciesReference species="M_cpd00012_c0" stoichiometry="1" constant="true"/>
          <speciesReference species="M_cpd00018_c0" stoichiometry="1" constant="true"/>
          <speciesReference species="M_cpd00067_c0" stoichiometry="2" constant="true"/>
          <speciesReference species="M_cpd00452_c0" stoichiometry="1" constant="true"/>
        </listOfProducts>
      </reaction>
      <reaction metaid="meta_R_rxn03783_c0" sboTerm="SBO:0000176" id="R_rxn03783_c0" name="R05487" reversible="true" fast="false" fbc:lowerFluxBound="R_rxn03783_c0_lower_bound" fbc:upperFluxBound="R_rxn03783_c0_upper_bound">
        <annotation>
          <rdf:RDF xmlns:rdf="http://www.w3.org/1999/02/22-rdf-syntax-ns#" xmlns:dcterms="http://purl.org/dc/terms/" xmlns:vCard="http://www.w3.org/2001/vcard-rdf/3.0#" xmlns:vCard4="http://www.w3.org/2006/vcard/ns#" xmlns:bqbiol="http://biomodels.net/biology-qualifiers/" xmlns:bqmodel="http://biomodels.net/model-qualifiers/">
            <rdf:Description rdf:about="#meta_R_rxn03783_c0">
              <bqbiol:is>
                <rdf:Bag>
                  <rdf:li rdf:resource="https://identifiers.org/seed.reaction/rxn03783"/>
                  <rdf:li rdf:resource="https://identifiers.org/kegg.reaction/R05487"/>
                  <rdf:li rdf:resource="https://identifiers.org/rhea/53395"/>
                  <rdf:li rdf:resource="https://identifiers.org/metanetx.reaction/MNXR109628"/>
                  <rdf:li rdf:resource="https://identifiers.org/metanetx.reaction/MNXR142068"/>
                  <rdf:li rdf:resource="https://identifiers.org/biocyc/META:RXN-12489"/>
                  <rdf:li rdf:resource="https://identifiers.org/ec-code/1.14.13.-"/>
                </rdf:Bag>
              </bqbiol:is>
            </rdf:Description>
          </rdf:RDF>
        </annotation>
        <listOfReactants>
          <speciesReference species="M_cpd00004_c0" stoichiometry="1" constant="true"/>
          <speciesReference species="M_cpd00007_c0" stoichiometry="1" constant="true"/>
          <speciesReference species="M_cpd00430_c0" stoichiometry="1" constant="true"/>
        </listOfReactants>
        <listOfProducts>
          <speciesReference species="M_cpd00001_c0" stoichiometry="1" constant="true"/>
          <speciesReference species="M_cpd00003_c0" stoichiometry="1" constant="true"/>
          <speciesReference species="M_cpd03480_c0" stoichiometry="1" constant="true"/>
        </listOfProducts>
      </reaction>
      <reaction metaid="meta_R_rxn00751_c0" sboTerm="SBO:0000176" id="R_rxn00751_c0" name="ATP:choline phosphotransferase" reversible="true" fast="false" fbc:lowerFluxBound="R_rxn00751_c0_lower_bound" fbc:upperFluxBound="R_rxn00751_c0_upper_bound">
        <annotation>
          <rdf:RDF xmlns:rdf="http://www.w3.org/1999/02/22-rdf-syntax-ns#" xmlns:dcterms="http://purl.org/dc/terms/" xmlns:vCard="http://www.w3.org/2001/vcard-rdf/3.0#" xmlns:vCard4="http://www.w3.org/2006/vcard/ns#" xmlns:bqbiol="http://biomodels.net/biology-qualifiers/" xmlns:bqmodel="http://biomodels.net/model-qualifiers/">
            <rdf:Description rdf:about="#meta_R_rxn00751_c0">
              <bqbiol:is>
                <rdf:Bag>
                  <rdf:li rdf:resource="https://identifiers.org/seed.reaction/rxn00751"/>
                  <rdf:li rdf:resource="https://identifiers.org/bigg.reaction/CHOLK"/>
                  <rdf:li rdf:resource="https://identifiers.org/bigg.reaction/CKI1"/>
                  <rdf:li rdf:resource="https://identifiers.org/kegg.reaction/R01021"/>
                  <rdf:li rdf:resource="https://identifiers.org/rhea/12840"/>
                  <rdf:li rdf:resource="https://identifiers.org/metanetx.reaction/MNXR96702"/>
                  <rdf:li rdf:resource="https://identifiers.org/biocyc/META:CHOLINE-KINASE-RXN"/>
                  <rdf:li rdf:resource="https://identifiers.org/ec-code/2.7.1.32"/>
                </rdf:Bag>
              </bqbiol:is>
            </rdf:Description>
          </rdf:RDF>
        </annotation>
        <listOfReactants>
          <speciesReference species="M_cpd00002_c0" stoichiometry="1" constant="true"/>
          <speciesReference species="M_cpd00098_c0" stoichiometry="1" constant="true"/>
        </listOfReactants>
        <listOfProducts>
          <speciesReference species="M_cpd00008_c0" stoichiometry="1" constant="true"/>
          <speciesReference species="M_cpd00067_c0" stoichiometry="1" constant="true"/>
          <speciesReference species="M_cpd00457_c0" stoichiometry="1" constant="true"/>
        </listOfProducts>
      </reaction>
      <reaction metaid="meta_R_rxn04787_c0" sboTerm="SBO:0000176" id="R_rxn04787_c0" name="L-2,4-diaminobutyrate acetyltransferase" reversible="true" fast="false" fbc:lowerFluxBound="R_rxn04787_c0_lower_bound" fbc:upperFluxBound="R_rxn04787_c0_upper_bound">
        <annotation>
          <rdf:RDF xmlns:rdf="http://www.w3.org/1999/02/22-rdf-syntax-ns#" xmlns:dcterms="http://purl.org/dc/terms/" xmlns:vCard="http://www.w3.org/2001/vcard-rdf/3.0#" xmlns:vCard4="http://www.w3.org/2006/vcard/ns#" xmlns:bqbiol="http://biomodels.net/biology-qualifiers/" xmlns:bqmodel="http://biomodels.net/model-qualifiers/">
            <rdf:Description rdf:about="#meta_R_rxn04787_c0">
              <bqbiol:is>
                <rdf:Bag>
                  <rdf:li rdf:resource="https://identifiers.org/seed.reaction/rxn04787"/>
                  <rdf:li rdf:resource="https://identifiers.org/kegg.reaction/R06978"/>
                  <rdf:li rdf:resource="https://identifiers.org/rhea/16904"/>
                  <rdf:li rdf:resource="https://identifiers.org/metanetx.reaction/MNXR110695"/>
                  <rdf:li rdf:resource="https://identifiers.org/biocyc/META:R102-RXN"/>
                  <rdf:li rdf:resource="https://identifiers.org/ec-code/2.3.1.178"/>
                </rdf:Bag>
              </bqbiol:is>
            </rdf:Description>
          </rdf:RDF>
        </annotation>
        <listOfReactants>
          <speciesReference species="M_cpd00022_c0" stoichiometry="1" constant="true"/>
          <speciesReference species="M_cpd02095_c0" stoichiometry="1" constant="true"/>
        </listOfReactants>
        <listOfProducts>
          <speciesReference species="M_cpd00010_c0" stoichiometry="1" constant="true"/>
          <speciesReference species="M_cpd00067_c0" stoichiometry="1" constant="true"/>
          <speciesReference species="M_cpd03862_c0" stoichiometry="1" constant="true"/>
        </listOfProducts>
      </reaction>
      <reaction metaid="meta_R_rxn00941_c0" sboTerm="SBO:0000176" id="R_rxn00941_c0" name="nicotinamide-D-ribonucleotide:diphosphate phospho-alpha-D-ribosyltransferase" reversible="true" fast="false" fbc:lowerFluxBound="R_rxn00941_c0_lower_bound" fbc:upperFluxBound="R_rxn00941_c0_upper_bound">
        <annotation>
          <rdf:RDF xmlns:rdf="http://www.w3.org/1999/02/22-rdf-syntax-ns#" xmlns:dcterms="http://purl.org/dc/terms/" xmlns:vCard="http://www.w3.org/2001/vcard-rdf/3.0#" xmlns:vCard4="http://www.w3.org/2006/vcard/ns#" xmlns:bqbiol="http://biomodels.net/biology-qualifiers/" xmlns:bqmodel="http://biomodels.net/model-qualifiers/">
            <rdf:Description rdf:about="#meta_R_rxn00941_c0">
              <bqbiol:is>
                <rdf:Bag>
                  <rdf:li rdf:resource="https://identifiers.org/seed.reaction/rxn00941"/>
                  <rdf:li rdf:resource="https://identifiers.org/kegg.reaction/R01271"/>
                  <rdf:li rdf:resource="https://identifiers.org/rhea/16151"/>
                  <rdf:li rdf:resource="https://identifiers.org/rhea/16152"/>
                  <rdf:li rdf:resource="https://identifiers.org/metanetx.reaction/MNXR101911"/>
                  <rdf:li rdf:resource="https://identifiers.org/biocyc/META:2.4.2.12-RXN"/>
                  <rdf:li rdf:resource="https://identifiers.org/ec-code/2.4.2.12"/>
                </rdf:Bag>
              </bqbiol:is>
            </rdf:Description>
          </rdf:RDF>
        </annotation>
        <listOfReactants>
          <speciesReference species="M_cpd00012_c0" stoichiometry="1" constant="true"/>
          <speciesReference species="M_cpd00355_c0" stoichiometry="1" constant="true"/>
        </listOfReactants>
        <listOfProducts>
          <speciesReference species="M_cpd00103_c0" stoichiometry="1" constant="true"/>
          <speciesReference species="M_cpd00133_c0" stoichiometry="1" constant="true"/>
        </listOfProducts>
      </reaction>
      <reaction metaid="meta_R_rxn03877_c0" sboTerm="SBO:0000176" id="R_rxn03877_c0" name="Benzylsuccinate fumarate-lyase" reversible="true" fast="false" fbc:lowerFluxBound="R_rxn03877_c0_lower_bound" fbc:upperFluxBound="R_rxn03877_c0_upper_bound">
        <annotation>
          <rdf:RDF xmlns:rdf="http://www.w3.org/1999/02/22-rdf-syntax-ns#" xmlns:dcterms="http://purl.org/dc/terms/" xmlns:vCard="http://www.w3.org/2001/vcard-rdf/3.0#" xmlns:vCard4="http://www.w3.org/2006/vcard/ns#" xmlns:bqbiol="http://biomodels.net/biology-qualifiers/" xmlns:bqmodel="http://biomodels.net/model-qualifiers/">
            <rdf:Description rdf:about="#meta_R_rxn03877_c0">
              <bqbiol:is>
                <rdf:Bag>
                  <rdf:li rdf:resource="https://identifiers.org/seed.reaction/rxn03877"/>
                  <rdf:li rdf:resource="https://identifiers.org/kegg.reaction/R05598"/>
                  <rdf:li rdf:resource="https://identifiers.org/rhea/10419"/>
                  <rdf:li rdf:resource="https://identifiers.org/rhea/10417"/>
                  <rdf:li rdf:resource="https://identifiers.org/metanetx.reaction/MNXR96369"/>
                  <rdf:li rdf:resource="https://identifiers.org/biocyc/META:RXN-863"/>
                  <rdf:li rdf:resource="https://identifiers.org/ec-code/4.1.99.11"/>
                </rdf:Bag>
              </bqbiol:is>
            </rdf:Description>
          </rdf:RDF>
        </annotation>
        <listOfReactants>
          <speciesReference species="M_cpd00106_c0" stoichiometry="1" constant="true"/>
          <speciesReference species="M_cpd01034_c0" stoichiometry="1" constant="true"/>
        </listOfReactants>
        <listOfProducts>
          <speciesReference species="M_cpd06708_c0" stoichiometry="1" constant="true"/>
        </listOfProducts>
      </reaction>
      <reaction metaid="meta_R_rxn00797_c0" sboTerm="SBO:0000176" id="R_rxn00797_c0" name="Uridine ribohydrolase" reversible="true" fast="false" fbc:lowerFluxBound="R_rxn00797_c0_lower_bound" fbc:upperFluxBound="R_rxn00797_c0_upper_bound">
        <annotation>
          <rdf:RDF xmlns:rdf="http://www.w3.org/1999/02/22-rdf-syntax-ns#" xmlns:dcterms="http://purl.org/dc/terms/" xmlns:vCard="http://www.w3.org/2001/vcard-rdf/3.0#" xmlns:vCard4="http://www.w3.org/2006/vcard/ns#" xmlns:bqbiol="http://biomodels.net/biology-qualifiers/" xmlns:bqmodel="http://biomodels.net/model-qualifiers/">
            <rdf:Description rdf:about="#meta_R_rxn00797_c0">
              <bqbiol:is>
                <rdf:Bag>
                  <rdf:li rdf:resource="https://identifiers.org/seed.reaction/rxn00797"/>
                  <rdf:li rdf:resource="https://identifiers.org/bigg.reaction/URIH"/>
                  <rdf:li rdf:resource="https://identifiers.org/bigg.reaction/PYRNS1"/>
                  <rdf:li rdf:resource="https://identifiers.org/kegg.reaction/R01080"/>
                  <rdf:li rdf:resource="https://identifiers.org/rhea/15578"/>
                  <rdf:li rdf:resource="https://identifiers.org/rhea/15580"/>
                  <rdf:li rdf:resource="https://identifiers.org/metanetx.reaction/MNXR105161"/>
                  <rdf:li rdf:resource="https://identifiers.org/biocyc/META:URIDINE-NUCLEOSIDASE-RXN"/>
                  <rdf:li rdf:resource="https://identifiers.org/ec-code/3.2.2.3"/>
                  <rdf:li rdf:resource="https://identifiers.org/ec-code/3.2.2.8"/>
                </rdf:Bag>
              </bqbiol:is>
            </rdf:Description>
          </rdf:RDF>
        </annotation>
        <listOfReactants>
          <speciesReference species="M_cpd00001_c0" stoichiometry="1" constant="true"/>
          <speciesReference species="M_cpd00249_c0" stoichiometry="1" constant="true"/>
        </listOfReactants>
        <listOfProducts>
          <speciesReference species="M_cpd00092_c0" stoichiometry="1" constant="true"/>
          <speciesReference species="M_cpd00105_c0" stoichiometry="1" constant="true"/>
        </listOfProducts>
      </reaction>
      <reaction metaid="meta_R_rxn06077_c0" sboTerm="SBO:0000176" id="R_rxn06077_c0" name="L-methionine:oxidized-thioredoxin S-oxidoreductase" reversible="true" fast="false" fbc:lowerFluxBound="R_rxn06077_c0_lower_bound" fbc:upperFluxBound="R_rxn06077_c0_upper_bound">
        <annotation>
          <rdf:RDF xmlns:rdf="http://www.w3.org/1999/02/22-rdf-syntax-ns#" xmlns:dcterms="http://purl.org/dc/terms/" xmlns:vCard="http://www.w3.org/2001/vcard-rdf/3.0#" xmlns:vCard4="http://www.w3.org/2006/vcard/ns#" xmlns:bqbiol="http://biomodels.net/biology-qualifiers/" xmlns:bqmodel="http://biomodels.net/model-qualifiers/">
            <rdf:Description rdf:about="#meta_R_rxn06077_c0">
              <bqbiol:is>
                <rdf:Bag>
                  <rdf:li rdf:resource="https://identifiers.org/seed.reaction/rxn06077"/>
                  <rdf:li rdf:resource="https://identifiers.org/bigg.reaction/METSR-S1"/>
                  <rdf:li rdf:resource="https://identifiers.org/kegg.reaction/R02025"/>
                  <rdf:li rdf:resource="https://identifiers.org/metanetx.reaction/MNXR101484"/>
                  <rdf:li rdf:resource="https://identifiers.org/ec-code/1.8.4.14"/>
                  <rdf:li rdf:resource="https://identifiers.org/ec-code/1.8.4.13"/>
                </rdf:Bag>
              </bqbiol:is>
            </rdf:Description>
          </rdf:RDF>
        </annotation>
        <listOfReactants>
          <speciesReference species="M_cpd00001_c0" stoichiometry="1" constant="true"/>
          <speciesReference species="M_cpd00060_c0" stoichiometry="1" constant="true"/>
          <speciesReference species="M_cpd11420_c0" stoichiometry="1" constant="true"/>
        </listOfReactants>
        <listOfProducts>
          <speciesReference species="M_cpd01914_c0" stoichiometry="1" constant="true"/>
          <speciesReference species="M_cpd11421_c0" stoichiometry="1" constant="true"/>
        </listOfProducts>
      </reaction>
      <reaction metaid="meta_R_rxn00938_c0" sboTerm="SBO:0000176" id="R_rxn00938_c0" name="Nicotinamide amidohydrolase" reversible="true" fast="false" fbc:lowerFluxBound="R_rxn00938_c0_lower_bound" fbc:upperFluxBound="R_rxn00938_c0_upper_bound">
        <annotation>
          <rdf:RDF xmlns:rdf="http://www.w3.org/1999/02/22-rdf-syntax-ns#" xmlns:dcterms="http://purl.org/dc/terms/" xmlns:vCard="http://www.w3.org/2001/vcard-rdf/3.0#" xmlns:vCard4="http://www.w3.org/2006/vcard/ns#" xmlns:bqbiol="http://biomodels.net/biology-qualifiers/" xmlns:bqmodel="http://biomodels.net/model-qualifiers/">
            <rdf:Description rdf:about="#meta_R_rxn00938_c0">
              <bqbiol:is>
                <rdf:Bag>
                  <rdf:li rdf:resource="https://identifiers.org/seed.reaction/rxn00938"/>
                  <rdf:li rdf:resource="https://identifiers.org/bigg.reaction/NNAMr"/>
                  <rdf:li rdf:resource="https://identifiers.org/bigg.reaction/PNC1_2"/>
                  <rdf:li rdf:resource="https://identifiers.org/bigg.reaction/PNC1_1"/>
                  <rdf:li rdf:resource="https://identifiers.org/bigg.reaction/NNAM"/>
                  <rdf:li rdf:resource="https://identifiers.org/bigg.reaction/NNAMrm"/>
                  <rdf:li rdf:resource="https://identifiers.org/kegg.reaction/R01268"/>
                  <rdf:li rdf:resource="https://identifiers.org/rhea/14546"/>
                  <rdf:li rdf:resource="https://identifiers.org/rhea/14548"/>
                  <rdf:li rdf:resource="https://identifiers.org/metanetx.reaction/MNXR101977"/>
                  <rdf:li rdf:resource="https://identifiers.org/biocyc/META:NICOTINAMID-RXN"/>
                  <rdf:li rdf:resource="https://identifiers.org/ec-code/3.5.1.4"/>
                  <rdf:li rdf:resource="https://identifiers.org/ec-code/3.5.1.19"/>
                </rdf:Bag>
              </bqbiol:is>
            </rdf:Description>
          </rdf:RDF>
        </annotation>
        <listOfReactants>
          <speciesReference species="M_cpd00001_c0" stoichiometry="1" constant="true"/>
          <speciesReference species="M_cpd00133_c0" stoichiometry="1" constant="true"/>
        </listOfReactants>
        <listOfProducts>
          <speciesReference species="M_cpd00013_c0" stoichiometry="1" constant="true"/>
          <speciesReference species="M_cpd00218_c0" stoichiometry="1" constant="true"/>
        </listOfProducts>
      </reaction>
      <reaction metaid="meta_R_rxn00458_c0" sboTerm="SBO:0000176" id="R_rxn00458_c0" name="L-methionine carboxy-lyase (3-methylthiopropanamine-forming)" reversible="true" fast="false" fbc:lowerFluxBound="R_rxn00458_c0_lower_bound" fbc:upperFluxBound="R_rxn00458_c0_upper_bound">
        <annotation>
          <rdf:RDF xmlns:rdf="http://www.w3.org/1999/02/22-rdf-syntax-ns#" xmlns:dcterms="http://purl.org/dc/terms/" xmlns:vCard="http://www.w3.org/2001/vcard-rdf/3.0#" xmlns:vCard4="http://www.w3.org/2006/vcard/ns#" xmlns:bqbiol="http://biomodels.net/biology-qualifiers/" xmlns:bqmodel="http://biomodels.net/model-qualifiers/">
            <rdf:Description rdf:about="#meta_R_rxn00458_c0">
              <bqbiol:is>
                <rdf:Bag>
                  <rdf:li rdf:resource="https://identifiers.org/seed.reaction/rxn00458"/>
                  <rdf:li rdf:resource="https://identifiers.org/kegg.reaction/R00656"/>
                  <rdf:li rdf:resource="https://identifiers.org/rhea/17760"/>
                  <rdf:li rdf:resource="https://identifiers.org/metanetx.reaction/MNXR106629"/>
                  <rdf:li rdf:resource="https://identifiers.org/biocyc/META:METHIONINE-DECARBOXYLASE-RXN"/>
                  <rdf:li rdf:resource="https://identifiers.org/ec-code/4.1.1.57"/>
                </rdf:Bag>
              </bqbiol:is>
            </rdf:Description>
          </rdf:RDF>
        </annotation>
        <listOfReactants>
          <speciesReference species="M_cpd00060_c0" stoichiometry="1" constant="true"/>
          <speciesReference species="M_cpd00067_c0" stoichiometry="1" constant="true"/>
        </listOfReactants>
        <listOfProducts>
          <speciesReference species="M_cpd00011_c0" stoichiometry="1" constant="true"/>
          <speciesReference species="M_cpd02131_c0" stoichiometry="1" constant="true"/>
        </listOfProducts>
      </reaction>
      <reaction metaid="meta_R_rxn04970_c0" sboTerm="SBO:0000176" id="R_rxn04970_c0" name="trans-cinnamate,NADPH:oxygen oxidoreductase (2-hydroxylating)" reversible="true" fast="false" fbc:lowerFluxBound="R_rxn04970_c0_lower_bound" fbc:upperFluxBound="R_rxn04970_c0_upper_bound">
        <annotation>
          <rdf:RDF xmlns:rdf="http://www.w3.org/1999/02/22-rdf-syntax-ns#" xmlns:dcterms="http://purl.org/dc/terms/" xmlns:vCard="http://www.w3.org/2001/vcard-rdf/3.0#" xmlns:vCard4="http://www.w3.org/2006/vcard/ns#" xmlns:bqbiol="http://biomodels.net/biology-qualifiers/" xmlns:bqmodel="http://biomodels.net/model-qualifiers/">
            <rdf:Description rdf:about="#meta_R_rxn04970_c0">
              <bqbiol:is>
                <rdf:Bag>
                  <rdf:li rdf:resource="https://identifiers.org/seed.reaction/rxn04970"/>
                </rdf:Bag>
              </bqbiol:is>
            </rdf:Description>
          </rdf:RDF>
        </annotation>
        <listOfReactants>
          <speciesReference species="M_cpd00005_c0" stoichiometry="1" constant="true"/>
          <speciesReference species="M_cpd00007_c0" stoichiometry="1" constant="true"/>
          <speciesReference species="M_cpd00067_c0" stoichiometry="1" constant="true"/>
          <speciesReference species="M_cpd00333_c0" stoichiometry="1" constant="true"/>
        </listOfReactants>
        <listOfProducts>
          <speciesReference species="M_cpd00001_c0" stoichiometry="1" constant="true"/>
          <speciesReference species="M_cpd00006_c0" stoichiometry="1" constant="true"/>
          <speciesReference species="M_cpd02232_c0" stoichiometry="1" constant="true"/>
        </listOfProducts>
      </reaction>
      <reaction metaid="meta_R_rxn00469_c0" sboTerm="SBO:0000176" id="R_rxn00469_c0" name="N2-Acetyl-L-ornithine amidohydrolase" reversible="true" fast="false" fbc:lowerFluxBound="R_rxn00469_c0_lower_bound" fbc:upperFluxBound="R_rxn00469_c0_upper_bound">
        <annotation>
          <rdf:RDF xmlns:rdf="http://www.w3.org/1999/02/22-rdf-syntax-ns#" xmlns:dcterms="http://purl.org/dc/terms/" xmlns:vCard="http://www.w3.org/2001/vcard-rdf/3.0#" xmlns:vCard4="http://www.w3.org/2006/vcard/ns#" xmlns:bqbiol="http://biomodels.net/biology-qualifiers/" xmlns:bqmodel="http://biomodels.net/model-qualifiers/">
            <rdf:Description rdf:about="#meta_R_rxn00469_c0">
              <bqbiol:is>
                <rdf:Bag>
                  <rdf:li rdf:resource="https://identifiers.org/seed.reaction/rxn00469"/>
                  <rdf:li rdf:resource="https://identifiers.org/kegg.reaction/R00669"/>
                  <rdf:li rdf:resource="https://identifiers.org/rhea/15944"/>
                  <rdf:li rdf:resource="https://identifiers.org/metanetx.reaction/MNXR95377"/>
                  <rdf:li rdf:resource="https://identifiers.org/biocyc/META:ACETYLORNDEACET-RXN"/>
                  <rdf:li rdf:resource="https://identifiers.org/ec-code/3.5.1.16"/>
                  <rdf:li rdf:resource="https://identifiers.org/ec-code/3.5.1.14"/>
                </rdf:Bag>
              </bqbiol:is>
            </rdf:Description>
          </rdf:RDF>
        </annotation>
        <listOfReactants>
          <speciesReference species="M_cpd00001_c0" stoichiometry="1" constant="true"/>
          <speciesReference species="M_cpd00342_c0" stoichiometry="1" constant="true"/>
        </listOfReactants>
        <listOfProducts>
          <speciesReference species="M_cpd00029_c0" stoichiometry="1" constant="true"/>
          <speciesReference species="M_cpd00064_c0" stoichiometry="1" constant="true"/>
        </listOfProducts>
      </reaction>
      <reaction metaid="meta_R_rxn00160_c0" sboTerm="SBO:0000176" id="R_rxn00160_c0" name="(R)-Malate:NAD+ oxidoreductase (decarboxylating)" reversible="true" fast="false" fbc:lowerFluxBound="R_rxn00160_c0_lower_bound" fbc:upperFluxBound="R_rxn00160_c0_upper_bound">
        <annotation>
          <rdf:RDF xmlns:rdf="http://www.w3.org/1999/02/22-rdf-syntax-ns#" xmlns:dcterms="http://purl.org/dc/terms/" xmlns:vCard="http://www.w3.org/2001/vcard-rdf/3.0#" xmlns:vCard4="http://www.w3.org/2006/vcard/ns#" xmlns:bqbiol="http://biomodels.net/biology-qualifiers/" xmlns:bqmodel="http://biomodels.net/model-qualifiers/">
            <rdf:Description rdf:about="#meta_R_rxn00160_c0">
              <bqbiol:is>
                <rdf:Bag>
                  <rdf:li rdf:resource="https://identifiers.org/seed.reaction/rxn00160"/>
                  <rdf:li rdf:resource="https://identifiers.org/bigg.reaction/MALDDH"/>
                  <rdf:li rdf:resource="https://identifiers.org/bigg.reaction/ME1x_D"/>
                  <rdf:li rdf:resource="https://identifiers.org/kegg.reaction/R00215"/>
                  <rdf:li rdf:resource="https://identifiers.org/rhea/18368"/>
                  <rdf:li rdf:resource="https://identifiers.org/rhea/18366"/>
                  <rdf:li rdf:resource="https://identifiers.org/metanetx.reaction/MNXR101339"/>
                  <rdf:li rdf:resource="https://identifiers.org/biocyc/META:1.1.1.83-RXN"/>
                  <rdf:li rdf:resource="https://identifiers.org/ec-code/1.1.1.83"/>
                </rdf:Bag>
              </bqbiol:is>
            </rdf:Description>
          </rdf:RDF>
        </annotation>
        <listOfReactants>
          <speciesReference species="M_cpd00003_c0" stoichiometry="1" constant="true"/>
          <speciesReference species="M_cpd00386_c0" stoichiometry="1" constant="true"/>
        </listOfReactants>
        <listOfProducts>
          <speciesReference species="M_cpd00004_c0" stoichiometry="1" constant="true"/>
          <speciesReference species="M_cpd00011_c0" stoichiometry="1" constant="true"/>
          <speciesReference species="M_cpd00020_c0" stoichiometry="1" constant="true"/>
        </listOfProducts>
      </reaction>
      <reaction metaid="meta_R_rxn00265_c0" sboTerm="SBO:0000176" id="R_rxn00265_c0" name="citrate oxaloacetate-lyase (forming acetate from the pro-S carboxymethyl group of citrate)" reversible="true" fast="false" fbc:lowerFluxBound="R_rxn00265_c0_lower_bound" fbc:upperFluxBound="R_rxn00265_c0_upper_bound">
        <annotation>
          <rdf:RDF xmlns:rdf="http://www.w3.org/1999/02/22-rdf-syntax-ns#" xmlns:dcterms="http://purl.org/dc/terms/" xmlns:vCard="http://www.w3.org/2001/vcard-rdf/3.0#" xmlns:vCard4="http://www.w3.org/2006/vcard/ns#" xmlns:bqbiol="http://biomodels.net/biology-qualifiers/" xmlns:bqmodel="http://biomodels.net/model-qualifiers/">
            <rdf:Description rdf:about="#meta_R_rxn00265_c0">
              <bqbiol:is>
                <rdf:Bag>
                  <rdf:li rdf:resource="https://identifiers.org/seed.reaction/rxn00265"/>
                  <rdf:li rdf:resource="https://identifiers.org/bigg.reaction/CITLr"/>
                  <rdf:li rdf:resource="https://identifiers.org/bigg.reaction/CITL"/>
                  <rdf:li rdf:resource="https://identifiers.org/kegg.reaction/R00362"/>
                  <rdf:li rdf:resource="https://identifiers.org/rhea/10763"/>
                  <rdf:li rdf:resource="https://identifiers.org/rhea/10761"/>
                  <rdf:li rdf:resource="https://identifiers.org/metanetx.reaction/MNXR96731"/>
                  <rdf:li rdf:resource="https://identifiers.org/biocyc/META:CITLY-RXN"/>
                  <rdf:li rdf:resource="https://identifiers.org/ec-code/4.1.3.6"/>
                </rdf:Bag>
              </bqbiol:is>
            </rdf:Description>
          </rdf:RDF>
        </annotation>
        <listOfReactants>
          <speciesReference species="M_cpd00137_c0" stoichiometry="1" constant="true"/>
        </listOfReactants>
        <listOfProducts>
          <speciesReference species="M_cpd00029_c0" stoichiometry="1" constant="true"/>
          <speciesReference species="M_cpd00032_c0" stoichiometry="1" constant="true"/>
        </listOfProducts>
      </reaction>
      <reaction metaid="meta_R_rxn00726_c0" sboTerm="SBO:0000176" id="R_rxn00726_c0" name="chorismate pyruvate-lyase (amino-accepting; anthranilate-forming)" reversible="true" fast="false" fbc:lowerFluxBound="R_rxn00726_c0_lower_bound" fbc:upperFluxBound="R_rxn00726_c0_upper_bound">
        <annotation>
          <rdf:RDF xmlns:rdf="http://www.w3.org/1999/02/22-rdf-syntax-ns#" xmlns:dcterms="http://purl.org/dc/terms/" xmlns:vCard="http://www.w3.org/2001/vcard-rdf/3.0#" xmlns:vCard4="http://www.w3.org/2006/vcard/ns#" xmlns:bqbiol="http://biomodels.net/biology-qualifiers/" xmlns:bqmodel="http://biomodels.net/model-qualifiers/">
            <rdf:Description rdf:about="#meta_R_rxn00726_c0">
              <bqbiol:is>
                <rdf:Bag>
                  <rdf:li rdf:resource="https://identifiers.org/seed.reaction/rxn00726"/>
                  <rdf:li rdf:resource="https://identifiers.org/bigg.reaction/ANS2"/>
                  <rdf:li rdf:resource="https://identifiers.org/kegg.reaction/R00985"/>
                  <rdf:li rdf:resource="https://identifiers.org/metanetx.reaction/MNXR95844"/>
                  <rdf:li rdf:resource="https://identifiers.org/ec-code/4.1.3.27"/>
                </rdf:Bag>
              </bqbiol:is>
            </rdf:Description>
          </rdf:RDF>
        </annotation>
        <listOfReactants>
          <speciesReference species="M_cpd00013_c0" stoichiometry="1" constant="true"/>
          <speciesReference species="M_cpd00216_c0" stoichiometry="1" constant="true"/>
        </listOfReactants>
        <listOfProducts>
          <speciesReference species="M_cpd00001_c0" stoichiometry="1" constant="true"/>
          <speciesReference species="M_cpd00020_c0" stoichiometry="1" constant="true"/>
          <speciesReference species="M_cpd00067_c0" stoichiometry="1" constant="true"/>
          <speciesReference species="M_cpd00093_c0" stoichiometry="1" constant="true"/>
        </listOfProducts>
      </reaction>
      <reaction metaid="meta_R_rxn01025_c0" sboTerm="SBO:0000176" id="R_rxn01025_c0" name="5-Methylcytosine aminohydrolase" reversible="true" fast="false" fbc:lowerFluxBound="R_rxn01025_c0_lower_bound" fbc:upperFluxBound="R_rxn01025_c0_upper_bound">
        <annotation>
          <rdf:RDF xmlns:rdf="http://www.w3.org/1999/02/22-rdf-syntax-ns#" xmlns:dcterms="http://purl.org/dc/terms/" xmlns:vCard="http://www.w3.org/2001/vcard-rdf/3.0#" xmlns:vCard4="http://www.w3.org/2006/vcard/ns#" xmlns:bqbiol="http://biomodels.net/biology-qualifiers/" xmlns:bqmodel="http://biomodels.net/model-qualifiers/">
            <rdf:Description rdf:about="#meta_R_rxn01025_c0">
              <bqbiol:is>
                <rdf:Bag>
                  <rdf:li rdf:resource="https://identifiers.org/seed.reaction/rxn01025"/>
                  <rdf:li rdf:resource="https://identifiers.org/bigg.reaction/MCSNAH1r"/>
                  <rdf:li rdf:resource="https://identifiers.org/kegg.reaction/R01411"/>
                  <rdf:li rdf:resource="https://identifiers.org/rhea/30762"/>
                  <rdf:li rdf:resource="https://identifiers.org/metanetx.reaction/MNXR101425"/>
                  <rdf:li rdf:resource="https://identifiers.org/biocyc/META:RXN-14197"/>
                  <rdf:li rdf:resource="https://identifiers.org/ec-code/3.5.4.1"/>
                </rdf:Bag>
              </bqbiol:is>
            </rdf:Description>
          </rdf:RDF>
        </annotation>
        <listOfReactants>
          <speciesReference species="M_cpd00001_c0" stoichiometry="1" constant="true"/>
          <speciesReference species="M_cpd00067_c0" stoichiometry="1" constant="true"/>
          <speciesReference species="M_cpd01587_c0" stoichiometry="1" constant="true"/>
        </listOfReactants>
        <listOfProducts>
          <speciesReference species="M_cpd00013_c0" stoichiometry="1" constant="true"/>
          <speciesReference species="M_cpd00151_c0" stoichiometry="1" constant="true"/>
        </listOfProducts>
      </reaction>
      <reaction metaid="meta_R_rxn00575_c0" sboTerm="SBO:0000176" id="R_rxn00575_c0" name="sucrose glucohydrolase" reversible="true" fast="false" fbc:lowerFluxBound="R_rxn00575_c0_lower_bound" fbc:upperFluxBound="R_rxn00575_c0_upper_bound">
        <annotation>
          <rdf:RDF xmlns:rdf="http://www.w3.org/1999/02/22-rdf-syntax-ns#" xmlns:dcterms="http://purl.org/dc/terms/" xmlns:vCard="http://www.w3.org/2001/vcard-rdf/3.0#" xmlns:vCard4="http://www.w3.org/2006/vcard/ns#" xmlns:bqbiol="http://biomodels.net/biology-qualifiers/" xmlns:bqmodel="http://biomodels.net/model-qualifiers/">
            <rdf:Description rdf:about="#meta_R_rxn00575_c0">
              <bqbiol:is>
                <rdf:Bag>
                  <rdf:li rdf:resource="https://identifiers.org/seed.reaction/rxn00575"/>
                  <rdf:li rdf:resource="https://identifiers.org/bigg.reaction/SUCR"/>
                  <rdf:li rdf:resource="https://identifiers.org/bigg.reaction/SUCRe"/>
                  <rdf:li rdf:resource="https://identifiers.org/bigg.reaction/SUC2"/>
                  <rdf:li rdf:resource="https://identifiers.org/bigg.reaction/SUCH"/>
                  <rdf:li rdf:resource="https://identifiers.org/kegg.reaction/R06087"/>
                  <rdf:li rdf:resource="https://identifiers.org/kegg.reaction/R00801"/>
                  <rdf:li rdf:resource="https://identifiers.org/metanetx.reaction/MNXR138841"/>
                  <rdf:li rdf:resource="https://identifiers.org/ec-code/3.2.1.20"/>
                  <rdf:li rdf:resource="https://identifiers.org/ec-code/3.2.1.10"/>
                  <rdf:li rdf:resource="https://identifiers.org/ec-code/3.2.1.48"/>
                </rdf:Bag>
              </bqbiol:is>
            </rdf:Description>
          </rdf:RDF>
        </annotation>
        <listOfReactants>
          <speciesReference species="M_cpd00001_c0" stoichiometry="1" constant="true"/>
          <speciesReference species="M_cpd00076_c0" stoichiometry="1" constant="true"/>
        </listOfReactants>
        <listOfProducts>
          <speciesReference species="M_cpd00027_c0" stoichiometry="1" constant="true"/>
          <speciesReference species="M_cpd00082_c0" stoichiometry="1" constant="true"/>
        </listOfProducts>
      </reaction>
      <reaction metaid="meta_R_rxn09910_c0" sboTerm="SBO:0000176" id="R_rxn09910_c0" name="L-amino acid ligase (Ser-Met)" reversible="true" fast="false" fbc:lowerFluxBound="R_rxn09910_c0_lower_bound" fbc:upperFluxBound="R_rxn09910_c0_upper_bound">
        <annotation>
          <rdf:RDF xmlns:rdf="http://www.w3.org/1999/02/22-rdf-syntax-ns#" xmlns:dcterms="http://purl.org/dc/terms/" xmlns:vCard="http://www.w3.org/2001/vcard-rdf/3.0#" xmlns:vCard4="http://www.w3.org/2006/vcard/ns#" xmlns:bqbiol="http://biomodels.net/biology-qualifiers/" xmlns:bqmodel="http://biomodels.net/model-qualifiers/">
            <rdf:Description rdf:about="#meta_R_rxn09910_c0">
              <bqbiol:is>
                <rdf:Bag>
                  <rdf:li rdf:resource="https://identifiers.org/seed.reaction/rxn09910"/>
                  <rdf:li rdf:resource="https://identifiers.org/metanetx.reaction/MNXR100969"/>
                </rdf:Bag>
              </bqbiol:is>
            </rdf:Description>
          </rdf:RDF>
        </annotation>
        <listOfReactants>
          <speciesReference species="M_cpd00002_c0" stoichiometry="1" constant="true"/>
          <speciesReference species="M_cpd00054_c0" stoichiometry="1" constant="true"/>
          <speciesReference species="M_cpd00060_c0" stoichiometry="1" constant="true"/>
        </listOfReactants>
        <listOfProducts>
          <speciesReference species="M_cpd00008_c0" stoichiometry="1" constant="true"/>
          <speciesReference species="M_cpd00009_c0" stoichiometry="1" constant="true"/>
          <speciesReference species="M_cpd00067_c0" stoichiometry="1" constant="true"/>
          <speciesReference species="M_cpd15628_c0" stoichiometry="1" constant="true"/>
        </listOfProducts>
      </reaction>
      <reaction metaid="meta_R_rxn01293_c0" sboTerm="SBO:0000176" id="R_rxn01293_c0" name="Aromatic alcohol:NAD+ oxidoreductase" reversible="true" fast="false" fbc:lowerFluxBound="R_rxn01293_c0_lower_bound" fbc:upperFluxBound="R_rxn01293_c0_upper_bound">
        <annotation>
          <rdf:RDF xmlns:rdf="http://www.w3.org/1999/02/22-rdf-syntax-ns#" xmlns:dcterms="http://purl.org/dc/terms/" xmlns:vCard="http://www.w3.org/2001/vcard-rdf/3.0#" xmlns:vCard4="http://www.w3.org/2006/vcard/ns#" xmlns:bqbiol="http://biomodels.net/biology-qualifiers/" xmlns:bqmodel="http://biomodels.net/model-qualifiers/">
            <rdf:Description rdf:about="#meta_R_rxn01293_c0">
              <bqbiol:is>
                <rdf:Bag>
                  <rdf:li rdf:resource="https://identifiers.org/seed.reaction/rxn01293"/>
                  <rdf:li rdf:resource="https://identifiers.org/bigg.reaction/BZALDH"/>
                  <rdf:li rdf:resource="https://identifiers.org/kegg.reaction/R01763"/>
                  <rdf:li rdf:resource="https://identifiers.org/kegg.reaction/R01487"/>
                  <rdf:li rdf:resource="https://identifiers.org/rhea/12079"/>
                  <rdf:li rdf:resource="https://identifiers.org/metanetx.reaction/MNXR139048"/>
                  <rdf:li rdf:resource="https://identifiers.org/metanetx.reaction/MNXR96362"/>
                  <rdf:li rdf:resource="https://identifiers.org/biocyc/META:BENZYL-ALC-DEHYDROGENASE-RXN"/>
                  <rdf:li rdf:resource="https://identifiers.org/ec-code/1.1.1.90"/>
                </rdf:Bag>
              </bqbiol:is>
            </rdf:Description>
          </rdf:RDF>
        </annotation>
        <listOfReactants>
          <speciesReference species="M_cpd00003_c0" stoichiometry="1" constant="true"/>
          <speciesReference species="M_cpd00435_c0" stoichiometry="1" constant="true"/>
        </listOfReactants>
        <listOfProducts>
          <speciesReference species="M_cpd00004_c0" stoichiometry="1" constant="true"/>
          <speciesReference species="M_cpd00067_c0" stoichiometry="1" constant="true"/>
          <speciesReference species="M_cpd00225_c0" stoichiometry="1" constant="true"/>
        </listOfProducts>
      </reaction>
      <reaction metaid="meta_R_rxn09914_c0" sboTerm="SBO:0000176" id="R_rxn09914_c0" name="L-amino acid ligase (Ala-phe)" reversible="true" fast="false" fbc:lowerFluxBound="R_rxn09914_c0_lower_bound" fbc:upperFluxBound="R_rxn09914_c0_upper_bound">
        <annotation>
          <rdf:RDF xmlns:rdf="http://www.w3.org/1999/02/22-rdf-syntax-ns#" xmlns:dcterms="http://purl.org/dc/terms/" xmlns:vCard="http://www.w3.org/2001/vcard-rdf/3.0#" xmlns:vCard4="http://www.w3.org/2006/vcard/ns#" xmlns:bqbiol="http://biomodels.net/biology-qualifiers/" xmlns:bqmodel="http://biomodels.net/model-qualifiers/">
            <rdf:Description rdf:about="#meta_R_rxn09914_c0">
              <bqbiol:is>
                <rdf:Bag>
                  <rdf:li rdf:resource="https://identifiers.org/seed.reaction/rxn09914"/>
                  <rdf:li rdf:resource="https://identifiers.org/metanetx.reaction/MNXR100973"/>
                </rdf:Bag>
              </bqbiol:is>
            </rdf:Description>
          </rdf:RDF>
        </annotation>
        <listOfReactants>
          <speciesReference species="M_cpd00002_c0" stoichiometry="1" constant="true"/>
          <speciesReference species="M_cpd00035_c0" stoichiometry="1" constant="true"/>
          <speciesReference species="M_cpd00066_c0" stoichiometry="1" constant="true"/>
        </listOfReactants>
        <listOfProducts>
          <speciesReference species="M_cpd00008_c0" stoichiometry="1" constant="true"/>
          <speciesReference species="M_cpd00009_c0" stoichiometry="1" constant="true"/>
          <speciesReference species="M_cpd00067_c0" stoichiometry="1" constant="true"/>
          <speciesReference species="M_cpd15590_c0" stoichiometry="1" constant="true"/>
        </listOfProducts>
      </reaction>
      <reaction metaid="meta_R_rxn04988_c0" sboTerm="SBO:0000176" id="R_rxn04988_c0" name="cholest-5-ene-3beta,25-diol,NADPH:oxygen oxidoreductase(7alpha-hydroxylating)" reversible="true" fast="false" fbc:lowerFluxBound="R_rxn04988_c0_lower_bound" fbc:upperFluxBound="R_rxn04988_c0_upper_bound">
        <annotation>
          <rdf:RDF xmlns:rdf="http://www.w3.org/1999/02/22-rdf-syntax-ns#" xmlns:dcterms="http://purl.org/dc/terms/" xmlns:vCard="http://www.w3.org/2001/vcard-rdf/3.0#" xmlns:vCard4="http://www.w3.org/2006/vcard/ns#" xmlns:bqbiol="http://biomodels.net/biology-qualifiers/" xmlns:bqmodel="http://biomodels.net/model-qualifiers/">
            <rdf:Description rdf:about="#meta_R_rxn04988_c0">
              <bqbiol:is>
                <rdf:Bag>
                  <rdf:li rdf:resource="https://identifiers.org/seed.reaction/rxn04988"/>
                  <rdf:li rdf:resource="https://identifiers.org/kegg.reaction/R07209"/>
                  <rdf:li rdf:resource="https://identifiers.org/rhea/24311"/>
                  <rdf:li rdf:resource="https://identifiers.org/metanetx.reaction/MNXR124732"/>
                  <rdf:li rdf:resource="https://identifiers.org/metanetx.reaction/MNXR110897"/>
                  <rdf:li rdf:resource="https://identifiers.org/biocyc/META:RXN-7980"/>
                  <rdf:li rdf:resource="https://identifiers.org/ec-code/1.14.13.100"/>
                </rdf:Bag>
              </bqbiol:is>
            </rdf:Description>
          </rdf:RDF>
        </annotation>
        <listOfReactants>
          <speciesReference species="M_cpd00005_c0" stoichiometry="1" constant="true"/>
          <speciesReference species="M_cpd00007_c0" stoichiometry="1" constant="true"/>
          <speciesReference species="M_cpd00067_c0" stoichiometry="1" constant="true"/>
          <speciesReference species="M_cpd11199_c0" stoichiometry="1" constant="true"/>
        </listOfReactants>
        <listOfProducts>
          <speciesReference species="M_cpd00001_c0" stoichiometry="1" constant="true"/>
          <speciesReference species="M_cpd00006_c0" stoichiometry="1" constant="true"/>
          <speciesReference species="M_cpd11200_c0" stoichiometry="1" constant="true"/>
        </listOfProducts>
      </reaction>
      <reaction metaid="meta_R_rxn00307_c0" sboTerm="SBO:0000176" id="R_rxn00307_c0" name="GTP diphosphate-lyase (cyclizing; 3&apos;,5&apos;-cyclic-GMP-forming)" reversible="true" fast="false" fbc:lowerFluxBound="R_rxn00307_c0_lower_bound" fbc:upperFluxBound="R_rxn00307_c0_upper_bound">
        <annotation>
          <rdf:RDF xmlns:rdf="http://www.w3.org/1999/02/22-rdf-syntax-ns#" xmlns:dcterms="http://purl.org/dc/terms/" xmlns:vCard="http://www.w3.org/2001/vcard-rdf/3.0#" xmlns:vCard4="http://www.w3.org/2006/vcard/ns#" xmlns:bqbiol="http://biomodels.net/biology-qualifiers/" xmlns:bqmodel="http://biomodels.net/model-qualifiers/">
            <rdf:Description rdf:about="#meta_R_rxn00307_c0">
              <bqbiol:is>
                <rdf:Bag>
                  <rdf:li rdf:resource="https://identifiers.org/seed.reaction/rxn00307"/>
                  <rdf:li rdf:resource="https://identifiers.org/bigg.reaction/GUACYC"/>
                  <rdf:li rdf:resource="https://identifiers.org/kegg.reaction/R00434"/>
                  <rdf:li rdf:resource="https://identifiers.org/rhea/13668"/>
                  <rdf:li rdf:resource="https://identifiers.org/metanetx.reaction/MNXR100463"/>
                  <rdf:li rdf:resource="https://identifiers.org/biocyc/META:GUANYLCYC-RXN"/>
                  <rdf:li rdf:resource="https://identifiers.org/ec-code/4.6.1.2"/>
                  <rdf:li rdf:resource="https://identifiers.org/ec-code/4.6.1.1"/>
                </rdf:Bag>
              </bqbiol:is>
            </rdf:Description>
          </rdf:RDF>
        </annotation>
        <listOfReactants>
          <speciesReference species="M_cpd00038_c0" stoichiometry="1" constant="true"/>
        </listOfReactants>
        <listOfProducts>
          <speciesReference species="M_cpd00012_c0" stoichiometry="1" constant="true"/>
          <speciesReference species="M_cpd00067_c0" stoichiometry="1" constant="true"/>
          <speciesReference species="M_cpd00697_c0" stoichiometry="1" constant="true"/>
        </listOfProducts>
      </reaction>
      <reaction metaid="meta_R_rxn03652_c0" sboTerm="SBO:0000176" id="R_rxn03652_c0" name="R05350" reversible="true" fast="false" fbc:lowerFluxBound="R_rxn03652_c0_lower_bound" fbc:upperFluxBound="R_rxn03652_c0_upper_bound">
        <annotation>
          <rdf:RDF xmlns:rdf="http://www.w3.org/1999/02/22-rdf-syntax-ns#" xmlns:dcterms="http://purl.org/dc/terms/" xmlns:vCard="http://www.w3.org/2001/vcard-rdf/3.0#" xmlns:vCard4="http://www.w3.org/2006/vcard/ns#" xmlns:bqbiol="http://biomodels.net/biology-qualifiers/" xmlns:bqmodel="http://biomodels.net/model-qualifiers/">
            <rdf:Description rdf:about="#meta_R_rxn03652_c0">
              <bqbiol:is>
                <rdf:Bag>
                  <rdf:li rdf:resource="https://identifiers.org/seed.reaction/rxn03652"/>
                  <rdf:li rdf:resource="https://identifiers.org/kegg.reaction/R05350"/>
                  <rdf:li rdf:resource="https://identifiers.org/rhea/12215"/>
                  <rdf:li rdf:resource="https://identifiers.org/metanetx.reaction/MNXR109502"/>
                  <rdf:li rdf:resource="https://identifiers.org/ec-code/1.1.1.256"/>
                </rdf:Bag>
              </bqbiol:is>
            </rdf:Description>
          </rdf:RDF>
        </annotation>
        <listOfReactants>
          <speciesReference species="M_cpd00006_c0" stoichiometry="1" constant="true"/>
          <speciesReference species="M_cpd04101_c0" stoichiometry="1" constant="true"/>
        </listOfReactants>
        <listOfProducts>
          <speciesReference species="M_cpd00005_c0" stoichiometry="1" constant="true"/>
          <speciesReference species="M_cpd00067_c0" stoichiometry="1" constant="true"/>
          <speciesReference species="M_cpd04102_c0" stoichiometry="1" constant="true"/>
        </listOfProducts>
      </reaction>
      <reaction metaid="meta_R_rxn05550_c0" sboTerm="SBO:0000655" id="R_rxn05550_c0" name="ecotine transport in via ABC system" reversible="true" fast="false" fbc:lowerFluxBound="R_rxn05550_c0_lower_bound" fbc:upperFluxBound="R_rxn05550_c0_upper_bound">
        <annotation>
          <rdf:RDF xmlns:rdf="http://www.w3.org/1999/02/22-rdf-syntax-ns#" xmlns:dcterms="http://purl.org/dc/terms/" xmlns:vCard="http://www.w3.org/2001/vcard-rdf/3.0#" xmlns:vCard4="http://www.w3.org/2006/vcard/ns#" xmlns:bqbiol="http://biomodels.net/biology-qualifiers/" xmlns:bqmodel="http://biomodels.net/model-qualifiers/">
            <rdf:Description rdf:about="#meta_R_rxn05550_c0">
              <bqbiol:is>
                <rdf:Bag>
                  <rdf:li rdf:resource="https://identifiers.org/seed.reaction/rxn05550"/>
                  <rdf:li rdf:resource="https://identifiers.org/metanetx.reaction/MNXR97896"/>
                </rdf:Bag>
              </bqbiol:is>
            </rdf:Description>
          </rdf:RDF>
        </annotation>
        <listOfReactants>
          <speciesReference species="M_cpd00001_c0" stoichiometry="1" constant="true"/>
          <speciesReference species="M_cpd00002_c0" stoichiometry="1" constant="true"/>
          <speciesReference species="M_cpd03727_e0" stoichiometry="1" constant="true"/>
        </listOfReactants>
        <listOfProducts>
          <speciesReference species="M_cpd00008_c0" stoichiometry="1" constant="true"/>
          <speciesReference species="M_cpd00009_c0" stoichiometry="1" constant="true"/>
          <speciesReference species="M_cpd00067_c0" stoichiometry="1" constant="true"/>
          <speciesReference species="M_cpd03727_c0" stoichiometry="1" constant="true"/>
        </listOfProducts>
      </reaction>
      <reaction metaid="meta_R_rxn09932_c0" sboTerm="SBO:0000176" id="R_rxn09932_c0" name="L-amino acid ligase (ser-his)" reversible="true" fast="false" fbc:lowerFluxBound="R_rxn09932_c0_lower_bound" fbc:upperFluxBound="R_rxn09932_c0_upper_bound">
        <annotation>
          <rdf:RDF xmlns:rdf="http://www.w3.org/1999/02/22-rdf-syntax-ns#" xmlns:dcterms="http://purl.org/dc/terms/" xmlns:vCard="http://www.w3.org/2001/vcard-rdf/3.0#" xmlns:vCard4="http://www.w3.org/2006/vcard/ns#" xmlns:bqbiol="http://biomodels.net/biology-qualifiers/" xmlns:bqmodel="http://biomodels.net/model-qualifiers/">
            <rdf:Description rdf:about="#meta_R_rxn09932_c0">
              <bqbiol:is>
                <rdf:Bag>
                  <rdf:li rdf:resource="https://identifiers.org/seed.reaction/rxn09932"/>
                  <rdf:li rdf:resource="https://identifiers.org/metanetx.reaction/MNXR100991"/>
                </rdf:Bag>
              </bqbiol:is>
            </rdf:Description>
          </rdf:RDF>
        </annotation>
        <listOfReactants>
          <speciesReference species="M_cpd00002_c0" stoichiometry="1" constant="true"/>
          <speciesReference species="M_cpd00054_c0" stoichiometry="1" constant="true"/>
          <speciesReference species="M_cpd00119_c0" stoichiometry="1" constant="true"/>
        </listOfReactants>
        <listOfProducts>
          <speciesReference species="M_cpd00008_c0" stoichiometry="1" constant="true"/>
          <speciesReference species="M_cpd00009_c0" stoichiometry="1" constant="true"/>
          <speciesReference species="M_cpd00067_c0" stoichiometry="1" constant="true"/>
          <speciesReference species="M_cpd15625_c0" stoichiometry="1" constant="true"/>
        </listOfProducts>
      </reaction>
      <reaction metaid="meta_R_rxn01902_c0" sboTerm="SBO:0000176" id="R_rxn01902_c0" name="Phenylethylalcohol:NAD+ oxidoreductase" reversible="true" fast="false" fbc:lowerFluxBound="R_rxn01902_c0_lower_bound" fbc:upperFluxBound="R_rxn01902_c0_upper_bound">
        <annotation>
          <rdf:RDF xmlns:rdf="http://www.w3.org/1999/02/22-rdf-syntax-ns#" xmlns:dcterms="http://purl.org/dc/terms/" xmlns:vCard="http://www.w3.org/2001/vcard-rdf/3.0#" xmlns:vCard4="http://www.w3.org/2006/vcard/ns#" xmlns:bqbiol="http://biomodels.net/biology-qualifiers/" xmlns:bqmodel="http://biomodels.net/model-qualifiers/">
            <rdf:Description rdf:about="#meta_R_rxn01902_c0">
              <bqbiol:is>
                <rdf:Bag>
                  <rdf:li rdf:resource="https://identifiers.org/seed.reaction/rxn01902"/>
                  <rdf:li rdf:resource="https://identifiers.org/bigg.reaction/ALCD25xim"/>
                  <rdf:li rdf:resource="https://identifiers.org/bigg.reaction/ALCD25xi"/>
                  <rdf:li rdf:resource="https://identifiers.org/kegg.reaction/R02611"/>
                  <rdf:li rdf:resource="https://identifiers.org/metanetx.reaction/MNXR95722"/>
                  <rdf:li rdf:resource="https://identifiers.org/biocyc/META:RXN-7700"/>
                  <rdf:li rdf:resource="https://identifiers.org/ec-code/1.1.1.1"/>
                  <rdf:li rdf:resource="https://identifiers.org/ec-code/1.1.1.90"/>
                </rdf:Bag>
              </bqbiol:is>
            </rdf:Description>
          </rdf:RDF>
        </annotation>
        <listOfReactants>
          <speciesReference species="M_cpd00003_c0" stoichiometry="1" constant="true"/>
          <speciesReference species="M_cpd03481_c0" stoichiometry="1" constant="true"/>
        </listOfReactants>
        <listOfProducts>
          <speciesReference species="M_cpd00004_c0" stoichiometry="1" constant="true"/>
          <speciesReference species="M_cpd00067_c0" stoichiometry="1" constant="true"/>
          <speciesReference species="M_cpd00464_c0" stoichiometry="1" constant="true"/>
        </listOfProducts>
      </reaction>
      <reaction metaid="meta_R_rxn01302_c0" sboTerm="SBO:0000176" id="R_rxn01302_c0" name="L-homoserine:NADP+ oxidoreductase" reversible="true" fast="false" fbc:lowerFluxBound="R_rxn01302_c0_lower_bound" fbc:upperFluxBound="R_rxn01302_c0_upper_bound">
        <annotation>
          <rdf:RDF xmlns:rdf="http://www.w3.org/1999/02/22-rdf-syntax-ns#" xmlns:dcterms="http://purl.org/dc/terms/" xmlns:vCard="http://www.w3.org/2001/vcard-rdf/3.0#" xmlns:vCard4="http://www.w3.org/2006/vcard/ns#" xmlns:bqbiol="http://biomodels.net/biology-qualifiers/" xmlns:bqmodel="http://biomodels.net/model-qualifiers/">
            <rdf:Description rdf:about="#meta_R_rxn01302_c0">
              <bqbiol:is>
                <rdf:Bag>
                  <rdf:li rdf:resource="https://identifiers.org/seed.reaction/rxn01302"/>
                  <rdf:li rdf:resource="https://identifiers.org/bigg.reaction/HSDyi"/>
                  <rdf:li rdf:resource="https://identifiers.org/bigg.reaction/HSDy"/>
                  <rdf:li rdf:resource="https://identifiers.org/bigg.reaction/HOM6_2"/>
                  <rdf:li rdf:resource="https://identifiers.org/kegg.reaction/R01775"/>
                  <rdf:li rdf:resource="https://identifiers.org/rhea/15759"/>
                  <rdf:li rdf:resource="https://identifiers.org/rhea/15764"/>
                  <rdf:li rdf:resource="https://identifiers.org/rhea/15763"/>
                  <rdf:li rdf:resource="https://identifiers.org/metanetx.reaction/MNXR100734"/>
                  <rdf:li rdf:resource="https://identifiers.org/biocyc/META:HOMOSERDEHYDROG-RXN"/>
                  <rdf:li rdf:resource="https://identifiers.org/ec-code/1.1.1.3"/>
                </rdf:Bag>
              </bqbiol:is>
            </rdf:Description>
          </rdf:RDF>
        </annotation>
        <listOfReactants>
          <speciesReference species="M_cpd00006_c0" stoichiometry="1" constant="true"/>
          <speciesReference species="M_cpd00227_c0" stoichiometry="1" constant="true"/>
        </listOfReactants>
        <listOfProducts>
          <speciesReference species="M_cpd00005_c0" stoichiometry="1" constant="true"/>
          <speciesReference species="M_cpd00067_c0" stoichiometry="1" constant="true"/>
          <speciesReference species="M_cpd00346_c0" stoichiometry="1" constant="true"/>
        </listOfProducts>
      </reaction>
      <reaction metaid="meta_R_rxn03486_c0" sboTerm="SBO:0000176" id="R_rxn03486_c0" name="R05138" reversible="true" fast="false" fbc:lowerFluxBound="R_rxn03486_c0_lower_bound" fbc:upperFluxBound="R_rxn03486_c0_upper_bound">
        <annotation>
          <rdf:RDF xmlns:rdf="http://www.w3.org/1999/02/22-rdf-syntax-ns#" xmlns:dcterms="http://purl.org/dc/terms/" xmlns:vCard="http://www.w3.org/2001/vcard-rdf/3.0#" xmlns:vCard4="http://www.w3.org/2006/vcard/ns#" xmlns:bqbiol="http://biomodels.net/biology-qualifiers/" xmlns:bqmodel="http://biomodels.net/model-qualifiers/">
            <rdf:Description rdf:about="#meta_R_rxn03486_c0">
              <bqbiol:is>
                <rdf:Bag>
                  <rdf:li rdf:resource="https://identifiers.org/seed.reaction/rxn03486"/>
                  <rdf:li rdf:resource="https://identifiers.org/bigg.reaction/HMSH3"/>
                  <rdf:li rdf:resource="https://identifiers.org/kegg.reaction/R05138"/>
                  <rdf:li rdf:resource="https://identifiers.org/metanetx.reaction/MNXR100673"/>
                  <rdf:li rdf:resource="https://identifiers.org/ec-code/3.7.1.-"/>
                </rdf:Bag>
              </bqbiol:is>
            </rdf:Description>
          </rdf:RDF>
        </annotation>
        <listOfReactants>
          <speciesReference species="M_cpd00029_c0" stoichiometry="1" constant="true"/>
          <speciesReference species="M_cpd00067_c0" stoichiometry="1" constant="true"/>
          <speciesReference species="M_cpd00461_c0" stoichiometry="1" constant="true"/>
        </listOfReactants>
        <listOfProducts>
          <speciesReference species="M_cpd00001_c0" stoichiometry="1" constant="true"/>
          <speciesReference species="M_cpd03715_c0" stoichiometry="1" constant="true"/>
        </listOfProducts>
      </reaction>
      <reaction metaid="meta_R_rxn03339_c0" sboTerm="SBO:0000176" id="R_rxn03339_c0" name="S-Adenosyl-L-methionine:catechol O-methyltransferase" reversible="true" fast="false" fbc:lowerFluxBound="R_rxn03339_c0_lower_bound" fbc:upperFluxBound="R_rxn03339_c0_upper_bound">
        <annotation>
          <rdf:RDF xmlns:rdf="http://www.w3.org/1999/02/22-rdf-syntax-ns#" xmlns:dcterms="http://purl.org/dc/terms/" xmlns:vCard="http://www.w3.org/2001/vcard-rdf/3.0#" xmlns:vCard4="http://www.w3.org/2006/vcard/ns#" xmlns:bqbiol="http://biomodels.net/biology-qualifiers/" xmlns:bqmodel="http://biomodels.net/model-qualifiers/">
            <rdf:Description rdf:about="#meta_R_rxn03339_c0">
              <bqbiol:is>
                <rdf:Bag>
                  <rdf:li rdf:resource="https://identifiers.org/seed.reaction/rxn03339"/>
                  <rdf:li rdf:resource="https://identifiers.org/kegg.reaction/R04887"/>
                  <rdf:li rdf:resource="https://identifiers.org/metanetx.reaction/MNXR109193"/>
                  <rdf:li rdf:resource="https://identifiers.org/biocyc/META:RXN-10916"/>
                  <rdf:li rdf:resource="https://identifiers.org/ec-code/2.1.1.6"/>
                </rdf:Bag>
              </bqbiol:is>
            </rdf:Description>
          </rdf:RDF>
        </annotation>
        <listOfReactants>
          <speciesReference species="M_cpd00017_c0" stoichiometry="1" constant="true"/>
          <speciesReference species="M_cpd03310_c0" stoichiometry="1" constant="true"/>
        </listOfReactants>
        <listOfProducts>
          <speciesReference species="M_cpd00019_c0" stoichiometry="1" constant="true"/>
          <speciesReference species="M_cpd00067_c0" stoichiometry="1" constant="true"/>
          <speciesReference species="M_cpd03314_c0" stoichiometry="1" constant="true"/>
        </listOfProducts>
      </reaction>
      <reaction metaid="meta_R_rxn01537_c0" sboTerm="SBO:0000176" id="R_rxn01537_c0" name="Thiamin hydrolase" reversible="true" fast="false" fbc:lowerFluxBound="R_rxn01537_c0_lower_bound" fbc:upperFluxBound="R_rxn01537_c0_upper_bound">
        <annotation>
          <rdf:RDF xmlns:rdf="http://www.w3.org/1999/02/22-rdf-syntax-ns#" xmlns:dcterms="http://purl.org/dc/terms/" xmlns:vCard="http://www.w3.org/2001/vcard-rdf/3.0#" xmlns:vCard4="http://www.w3.org/2006/vcard/ns#" xmlns:bqbiol="http://biomodels.net/biology-qualifiers/" xmlns:bqmodel="http://biomodels.net/model-qualifiers/">
            <rdf:Description rdf:about="#meta_R_rxn01537_c0">
              <bqbiol:is>
                <rdf:Bag>
                  <rdf:li rdf:resource="https://identifiers.org/seed.reaction/rxn01537"/>
                  <rdf:li rdf:resource="https://identifiers.org/bigg.reaction/TMN"/>
                  <rdf:li rdf:resource="https://identifiers.org/kegg.reaction/R02133"/>
                  <rdf:li rdf:resource="https://identifiers.org/rhea/17512"/>
                  <rdf:li rdf:resource="https://identifiers.org/rhea/17510"/>
                  <rdf:li rdf:resource="https://identifiers.org/metanetx.reaction/MNXR138876"/>
                  <rdf:li rdf:resource="https://identifiers.org/metanetx.reaction/MNXR104901"/>
                  <rdf:li rdf:resource="https://identifiers.org/biocyc/META:THIAMINASE-RXN"/>
                  <rdf:li rdf:resource="https://identifiers.org/ec-code/3.5.99.2"/>
                </rdf:Bag>
              </bqbiol:is>
            </rdf:Description>
          </rdf:RDF>
        </annotation>
        <listOfReactants>
          <speciesReference species="M_cpd00001_c0" stoichiometry="1" constant="true"/>
          <speciesReference species="M_cpd00305_c0" stoichiometry="1" constant="true"/>
        </listOfReactants>
        <listOfProducts>
          <speciesReference species="M_cpd00067_c0" stoichiometry="1" constant="true"/>
          <speciesReference species="M_cpd00939_c0" stoichiometry="1" constant="true"/>
          <speciesReference species="M_cpd02636_c0" stoichiometry="1" constant="true"/>
        </listOfProducts>
      </reaction>
      <reaction metaid="meta_R_rxn00510_c0" sboTerm="SBO:0000176" id="R_rxn00510_c0" name="N6-(L-1,3-Dicarboxypropyl)-L-lysine:NAD+ oxidoreductase (L-lysine-forming)" reversible="true" fast="false" fbc:lowerFluxBound="R_rxn00510_c0_lower_bound" fbc:upperFluxBound="R_rxn00510_c0_upper_bound">
        <annotation>
          <rdf:RDF xmlns:rdf="http://www.w3.org/1999/02/22-rdf-syntax-ns#" xmlns:dcterms="http://purl.org/dc/terms/" xmlns:vCard="http://www.w3.org/2001/vcard-rdf/3.0#" xmlns:vCard4="http://www.w3.org/2006/vcard/ns#" xmlns:bqbiol="http://biomodels.net/biology-qualifiers/" xmlns:bqmodel="http://biomodels.net/model-qualifiers/">
            <rdf:Description rdf:about="#meta_R_rxn00510_c0">
              <bqbiol:is>
                <rdf:Bag>
                  <rdf:li rdf:resource="https://identifiers.org/seed.reaction/rxn00510"/>
                  <rdf:li rdf:resource="https://identifiers.org/bigg.reaction/SACCD2"/>
                  <rdf:li rdf:resource="https://identifiers.org/bigg.reaction/LYS1"/>
                  <rdf:li rdf:resource="https://identifiers.org/kegg.reaction/R00715"/>
                  <rdf:li rdf:resource="https://identifiers.org/rhea/12443"/>
                  <rdf:li rdf:resource="https://identifiers.org/rhea/12441"/>
                  <rdf:li rdf:resource="https://identifiers.org/metanetx.reaction/MNXR104237"/>
                  <rdf:li rdf:resource="https://identifiers.org/biocyc/META:1.5.1.7-RXN"/>
                  <rdf:li rdf:resource="https://identifiers.org/ec-code/1.5.1.7"/>
                </rdf:Bag>
              </bqbiol:is>
            </rdf:Description>
          </rdf:RDF>
        </annotation>
        <listOfReactants>
          <speciesReference species="M_cpd00001_c0" stoichiometry="1" constant="true"/>
          <speciesReference species="M_cpd00003_c0" stoichiometry="1" constant="true"/>
          <speciesReference species="M_cpd00351_c0" stoichiometry="1" constant="true"/>
        </listOfReactants>
        <listOfProducts>
          <speciesReference species="M_cpd00004_c0" stoichiometry="1" constant="true"/>
          <speciesReference species="M_cpd00024_c0" stoichiometry="1" constant="true"/>
          <speciesReference species="M_cpd00039_c0" stoichiometry="1" constant="true"/>
          <speciesReference species="M_cpd00067_c0" stoichiometry="1" constant="true"/>
        </listOfProducts>
      </reaction>
      <reaction metaid="meta_R_rxn11560_c0" sboTerm="SBO:0000176" id="R_rxn11560_c0" name="R02339" reversible="true" fast="false" fbc:lowerFluxBound="R_rxn11560_c0_lower_bound" fbc:upperFluxBound="R_rxn11560_c0_upper_bound">
        <annotation>
          <rdf:RDF xmlns:rdf="http://www.w3.org/1999/02/22-rdf-syntax-ns#" xmlns:dcterms="http://purl.org/dc/terms/" xmlns:vCard="http://www.w3.org/2001/vcard-rdf/3.0#" xmlns:vCard4="http://www.w3.org/2006/vcard/ns#" xmlns:bqbiol="http://biomodels.net/biology-qualifiers/" xmlns:bqmodel="http://biomodels.net/model-qualifiers/">
            <rdf:Description rdf:about="#meta_R_rxn11560_c0">
              <bqbiol:is>
                <rdf:Bag>
                  <rdf:li rdf:resource="https://identifiers.org/seed.reaction/rxn11560"/>
                  <rdf:li rdf:resource="https://identifiers.org/kegg.reaction/R02339"/>
                  <rdf:li rdf:resource="https://identifiers.org/metanetx.reaction/MNXR107450"/>
                  <rdf:li rdf:resource="https://identifiers.org/ec-code/1.14.16.-"/>
                </rdf:Bag>
              </bqbiol:is>
            </rdf:Description>
          </rdf:RDF>
        </annotation>
        <listOfReactants>
          <speciesReference species="M_cpd00005_c0" stoichiometry="1" constant="true"/>
          <speciesReference species="M_cpd00007_c0" stoichiometry="1" constant="true"/>
          <speciesReference species="M_cpd00067_c0" stoichiometry="1" constant="true"/>
          <speciesReference species="M_cpd00359_c0" stoichiometry="1" constant="true"/>
        </listOfReactants>
        <listOfProducts>
          <speciesReference species="M_cpd00001_c0" stoichiometry="1" constant="true"/>
          <speciesReference species="M_cpd00006_c0" stoichiometry="1" constant="true"/>
          <speciesReference species="M_cpd03369_c0" stoichiometry="1" constant="true"/>
        </listOfProducts>
      </reaction>
      <reaction metaid="meta_R_rxn05294_c0" sboTerm="SBO:0000176" id="R_rxn05294_c0" name="DNA synthesis" reversible="true" fast="false" fbc:lowerFluxBound="R_rxn05294_c0_lower_bound" fbc:upperFluxBound="R_rxn05294_c0_upper_bound">
        <annotation>
          <rdf:RDF xmlns:rdf="http://www.w3.org/1999/02/22-rdf-syntax-ns#" xmlns:dcterms="http://purl.org/dc/terms/" xmlns:vCard="http://www.w3.org/2001/vcard-rdf/3.0#" xmlns:vCard4="http://www.w3.org/2006/vcard/ns#" xmlns:bqbiol="http://biomodels.net/biology-qualifiers/" xmlns:bqmodel="http://biomodels.net/model-qualifiers/">
            <rdf:Description rdf:about="#meta_R_rxn05294_c0">
              <bqbiol:is>
                <rdf:Bag>
                  <rdf:li rdf:resource="https://identifiers.org/seed.reaction/rxn05294"/>
                  <rdf:li rdf:resource="https://identifiers.org/metanetx.reaction/MNXR142134"/>
                </rdf:Bag>
              </bqbiol:is>
            </rdf:Description>
          </rdf:RDF>
        </annotation>
        <listOfReactants>
          <speciesReference species="M_cpd00115_c0" stoichiometry="0.884" constant="true"/>
          <speciesReference species="M_cpd00241_c0" stoichiometry="0.6692" constant="true"/>
          <speciesReference species="M_cpd00356_c0" stoichiometry="0.6684" constant="true"/>
          <speciesReference species="M_cpd00357_c0" stoichiometry="0.8807" constant="true"/>
        </listOfReactants>
        <listOfProducts>
          <speciesReference species="M_cpd00012_c0" stoichiometry="3.1023" constant="true"/>
          <speciesReference species="M_cpd11461_c0" stoichiometry="1" constant="true"/>
        </listOfProducts>
      </reaction>
      <reaction metaid="meta_R_rxn01704_c0" sboTerm="SBO:0000176" id="R_rxn01704_c0" name="Cytidine 3&apos;-phosphate phosphohydrolase" reversible="true" fast="false" fbc:lowerFluxBound="R_rxn01704_c0_lower_bound" fbc:upperFluxBound="R_rxn01704_c0_upper_bound">
        <annotation>
          <rdf:RDF xmlns:rdf="http://www.w3.org/1999/02/22-rdf-syntax-ns#" xmlns:dcterms="http://purl.org/dc/terms/" xmlns:vCard="http://www.w3.org/2001/vcard-rdf/3.0#" xmlns:vCard4="http://www.w3.org/2006/vcard/ns#" xmlns:bqbiol="http://biomodels.net/biology-qualifiers/" xmlns:bqmodel="http://biomodels.net/model-qualifiers/">
            <rdf:Description rdf:about="#meta_R_rxn01704_c0">
              <bqbiol:is>
                <rdf:Bag>
                  <rdf:li rdf:resource="https://identifiers.org/seed.reaction/rxn01704"/>
                  <rdf:li rdf:resource="https://identifiers.org/bigg.reaction/3NTD4pp"/>
                  <rdf:li rdf:resource="https://identifiers.org/bigg.reaction/3NUCLE3"/>
                  <rdf:li rdf:resource="https://identifiers.org/kegg.reaction/R02370"/>
                  <rdf:li rdf:resource="https://identifiers.org/rhea/27897"/>
                  <rdf:li rdf:resource="https://identifiers.org/metanetx.reaction/MNXR94934"/>
                  <rdf:li rdf:resource="https://identifiers.org/biocyc/META:RXN-14090"/>
                  <rdf:li rdf:resource="https://identifiers.org/ec-code/3.1.3.6"/>
                </rdf:Bag>
              </bqbiol:is>
            </rdf:Description>
          </rdf:RDF>
        </annotation>
        <listOfReactants>
          <speciesReference species="M_cpd00001_c0" stoichiometry="1" constant="true"/>
          <speciesReference species="M_cpd03454_c0" stoichiometry="1" constant="true"/>
        </listOfReactants>
        <listOfProducts>
          <speciesReference species="M_cpd00009_c0" stoichiometry="1" constant="true"/>
          <speciesReference species="M_cpd00367_c0" stoichiometry="1" constant="true"/>
        </listOfProducts>
      </reaction>
      <reaction metaid="meta_R_rxn02085_c0" sboTerm="SBO:0000176" id="R_rxn02085_c0" name="4,5-Dihydro-4-oxo-5-imidazolepropanoate hydro-lyase" reversible="true" fast="false" fbc:lowerFluxBound="R_rxn02085_c0_lower_bound" fbc:upperFluxBound="R_rxn02085_c0_upper_bound">
        <annotation>
          <rdf:RDF xmlns:rdf="http://www.w3.org/1999/02/22-rdf-syntax-ns#" xmlns:dcterms="http://purl.org/dc/terms/" xmlns:vCard="http://www.w3.org/2001/vcard-rdf/3.0#" xmlns:vCard4="http://www.w3.org/2006/vcard/ns#" xmlns:bqbiol="http://biomodels.net/biology-qualifiers/" xmlns:bqmodel="http://biomodels.net/model-qualifiers/">
            <rdf:Description rdf:about="#meta_R_rxn02085_c0">
              <bqbiol:is>
                <rdf:Bag>
                  <rdf:li rdf:resource="https://identifiers.org/seed.reaction/rxn02085"/>
                  <rdf:li rdf:resource="https://identifiers.org/bigg.reaction/URCN"/>
                  <rdf:li rdf:resource="https://identifiers.org/kegg.reaction/R02914"/>
                  <rdf:li rdf:resource="https://identifiers.org/rhea/13103"/>
                  <rdf:li rdf:resource="https://identifiers.org/rhea/13104"/>
                  <rdf:li rdf:resource="https://identifiers.org/metanetx.reaction/MNXR105150"/>
                  <rdf:li rdf:resource="https://identifiers.org/biocyc/META:UROCANATE-HYDRATASE-RXN"/>
                  <rdf:li rdf:resource="https://identifiers.org/ec-code/4.2.1.49"/>
                </rdf:Bag>
              </bqbiol:is>
            </rdf:Description>
          </rdf:RDF>
        </annotation>
        <listOfReactants>
          <speciesReference species="M_cpd00067_c0" stoichiometry="1" constant="true"/>
          <speciesReference species="M_cpd02311_c0" stoichiometry="1" constant="true"/>
        </listOfReactants>
        <listOfProducts>
          <speciesReference species="M_cpd00001_c0" stoichiometry="1" constant="true"/>
          <speciesReference species="M_cpd00581_c0" stoichiometry="1" constant="true"/>
        </listOfProducts>
      </reaction>
      <reaction metaid="meta_R_rxn00076_c0" sboTerm="SBO:0000176" id="R_rxn00076_c0" name="NAD+ phosphohydrolase" reversible="true" fast="false" fbc:lowerFluxBound="R_rxn00076_c0_lower_bound" fbc:upperFluxBound="R_rxn00076_c0_upper_bound">
        <annotation>
          <rdf:RDF xmlns:rdf="http://www.w3.org/1999/02/22-rdf-syntax-ns#" xmlns:dcterms="http://purl.org/dc/terms/" xmlns:vCard="http://www.w3.org/2001/vcard-rdf/3.0#" xmlns:vCard4="http://www.w3.org/2006/vcard/ns#" xmlns:bqbiol="http://biomodels.net/biology-qualifiers/" xmlns:bqmodel="http://biomodels.net/model-qualifiers/">
            <rdf:Description rdf:about="#meta_R_rxn00076_c0">
              <bqbiol:is>
                <rdf:Bag>
                  <rdf:li rdf:resource="https://identifiers.org/seed.reaction/rxn00076"/>
                  <rdf:li rdf:resource="https://identifiers.org/bigg.reaction/NADDPp"/>
                  <rdf:li rdf:resource="https://identifiers.org/bigg.reaction/NADDP"/>
                  <rdf:li rdf:resource="https://identifiers.org/bigg.reaction/NADDPe"/>
                  <rdf:li rdf:resource="https://identifiers.org/kegg.reaction/R00103"/>
                  <rdf:li rdf:resource="https://identifiers.org/rhea/11803"/>
                  <rdf:li rdf:resource="https://identifiers.org/rhea/11801"/>
                  <rdf:li rdf:resource="https://identifiers.org/metanetx.reaction/MNXR101861"/>
                  <rdf:li rdf:resource="https://identifiers.org/biocyc/META:NADPYROPHOSPHAT-RXN"/>
                  <rdf:li rdf:resource="https://identifiers.org/ec-code/3.6.1.9"/>
                  <rdf:li rdf:resource="https://identifiers.org/ec-code/3.6.1.22"/>
                </rdf:Bag>
              </bqbiol:is>
            </rdf:Description>
          </rdf:RDF>
        </annotation>
        <listOfReactants>
          <speciesReference species="M_cpd00001_c0" stoichiometry="1" constant="true"/>
          <speciesReference species="M_cpd00003_c0" stoichiometry="1" constant="true"/>
        </listOfReactants>
        <listOfProducts>
          <speciesReference species="M_cpd00018_c0" stoichiometry="1" constant="true"/>
          <speciesReference species="M_cpd00067_c0" stoichiometry="2" constant="true"/>
          <speciesReference species="M_cpd00355_c0" stoichiometry="1" constant="true"/>
        </listOfProducts>
      </reaction>
      <reaction metaid="meta_R_rxn02359_c0" sboTerm="SBO:0000176" id="R_rxn02359_c0" name="trans-4-Hydroxy-L-proline:(acceptor) oxidoreductase" reversible="true" fast="false" fbc:lowerFluxBound="R_rxn02359_c0_lower_bound" fbc:upperFluxBound="R_rxn02359_c0_upper_bound">
        <annotation>
          <rdf:RDF xmlns:rdf="http://www.w3.org/1999/02/22-rdf-syntax-ns#" xmlns:dcterms="http://purl.org/dc/terms/" xmlns:vCard="http://www.w3.org/2001/vcard-rdf/3.0#" xmlns:vCard4="http://www.w3.org/2006/vcard/ns#" xmlns:bqbiol="http://biomodels.net/biology-qualifiers/" xmlns:bqmodel="http://biomodels.net/model-qualifiers/">
            <rdf:Description rdf:about="#meta_R_rxn02359_c0">
              <bqbiol:is>
                <rdf:Bag>
                  <rdf:li rdf:resource="https://identifiers.org/seed.reaction/rxn02359"/>
                  <rdf:li rdf:resource="https://identifiers.org/kegg.reaction/R03295"/>
                  <rdf:li rdf:resource="https://identifiers.org/rhea/52515"/>
                  <rdf:li rdf:resource="https://identifiers.org/metanetx.reaction/MNXR108080"/>
                  <rdf:li rdf:resource="https://identifiers.org/ec-code/1.5.-.-"/>
                </rdf:Bag>
              </bqbiol:is>
            </rdf:Description>
          </rdf:RDF>
        </annotation>
        <listOfReactants>
          <speciesReference species="M_cpd00015_c0" stoichiometry="1" constant="true"/>
          <speciesReference species="M_cpd00851_c0" stoichiometry="1" constant="true"/>
        </listOfReactants>
        <listOfProducts>
          <speciesReference species="M_cpd00982_c0" stoichiometry="1" constant="true"/>
          <speciesReference species="M_cpd02625_c0" stoichiometry="1" constant="true"/>
        </listOfProducts>
      </reaction>
      <reaction metaid="meta_R_rxn01361_c0" sboTerm="SBO:0000176" id="R_rxn01361_c0" name="(S)-dihydroorotate:NAD+ oxidoreductase" reversible="true" fast="false" fbc:lowerFluxBound="R_rxn01361_c0_lower_bound" fbc:upperFluxBound="R_rxn01361_c0_upper_bound">
        <annotation>
          <rdf:RDF xmlns:rdf="http://www.w3.org/1999/02/22-rdf-syntax-ns#" xmlns:dcterms="http://purl.org/dc/terms/" xmlns:vCard="http://www.w3.org/2001/vcard-rdf/3.0#" xmlns:vCard4="http://www.w3.org/2006/vcard/ns#" xmlns:bqbiol="http://biomodels.net/biology-qualifiers/" xmlns:bqmodel="http://biomodels.net/model-qualifiers/">
            <rdf:Description rdf:about="#meta_R_rxn01361_c0">
              <bqbiol:is>
                <rdf:Bag>
                  <rdf:li rdf:resource="https://identifiers.org/seed.reaction/rxn01361"/>
                  <rdf:li rdf:resource="https://identifiers.org/kegg.reaction/R01869"/>
                  <rdf:li rdf:resource="https://identifiers.org/rhea/13516"/>
                  <rdf:li rdf:resource="https://identifiers.org/metanetx.reaction/MNXR97424"/>
                  <rdf:li rdf:resource="https://identifiers.org/biocyc/META:OROTATE-REDUCTASE-NADH-RXN"/>
                  <rdf:li rdf:resource="https://identifiers.org/ec-code/1.3.1.14"/>
                  <rdf:li rdf:resource="https://identifiers.org/ec-code/1.3.3.2"/>
                </rdf:Bag>
              </bqbiol:is>
            </rdf:Description>
          </rdf:RDF>
        </annotation>
        <listOfReactants>
          <speciesReference species="M_cpd00003_c0" stoichiometry="1" constant="true"/>
          <speciesReference species="M_cpd00282_c0" stoichiometry="1" constant="true"/>
        </listOfReactants>
        <listOfProducts>
          <speciesReference species="M_cpd00004_c0" stoichiometry="1" constant="true"/>
          <speciesReference species="M_cpd00067_c0" stoichiometry="1" constant="true"/>
          <speciesReference species="M_cpd00247_c0" stoichiometry="1" constant="true"/>
        </listOfProducts>
      </reaction>
      <reaction metaid="meta_R_rxn00858_c0" sboTerm="SBO:0000176" id="R_rxn00858_c0" name="Agmatine amidinohydrolase" reversible="true" fast="false" fbc:lowerFluxBound="R_rxn00858_c0_lower_bound" fbc:upperFluxBound="R_rxn00858_c0_upper_bound">
        <annotation>
          <rdf:RDF xmlns:rdf="http://www.w3.org/1999/02/22-rdf-syntax-ns#" xmlns:dcterms="http://purl.org/dc/terms/" xmlns:vCard="http://www.w3.org/2001/vcard-rdf/3.0#" xmlns:vCard4="http://www.w3.org/2006/vcard/ns#" xmlns:bqbiol="http://biomodels.net/biology-qualifiers/" xmlns:bqmodel="http://biomodels.net/model-qualifiers/">
            <rdf:Description rdf:about="#meta_R_rxn00858_c0">
              <bqbiol:is>
                <rdf:Bag>
                  <rdf:li rdf:resource="https://identifiers.org/seed.reaction/rxn00858"/>
                  <rdf:li rdf:resource="https://identifiers.org/bigg.reaction/AGMT"/>
                  <rdf:li rdf:resource="https://identifiers.org/kegg.reaction/R01157"/>
                  <rdf:li rdf:resource="https://identifiers.org/rhea/13932"/>
                  <rdf:li rdf:resource="https://identifiers.org/metanetx.reaction/MNXR95554"/>
                  <rdf:li rdf:resource="https://identifiers.org/biocyc/META:AGMATIN-RXN"/>
                  <rdf:li rdf:resource="https://identifiers.org/ec-code/3.5.3.11"/>
                </rdf:Bag>
              </bqbiol:is>
            </rdf:Description>
          </rdf:RDF>
        </annotation>
        <listOfReactants>
          <speciesReference species="M_cpd00001_c0" stoichiometry="1" constant="true"/>
          <speciesReference species="M_cpd00152_c0" stoichiometry="1" constant="true"/>
        </listOfReactants>
        <listOfProducts>
          <speciesReference species="M_cpd00073_c0" stoichiometry="1" constant="true"/>
          <speciesReference species="M_cpd00118_c0" stoichiometry="1" constant="true"/>
        </listOfProducts>
      </reaction>
      <reaction metaid="meta_R_rxn00540_c0" sboTerm="SBO:0000176" id="R_rxn00540_c0" name="4-hydroxy-2-oxopentanoate pyruvate-lyase (acetaldehyde-forming)" reversible="true" fast="false" fbc:lowerFluxBound="R_rxn00540_c0_lower_bound" fbc:upperFluxBound="R_rxn00540_c0_upper_bound">
        <annotation>
          <rdf:RDF xmlns:rdf="http://www.w3.org/1999/02/22-rdf-syntax-ns#" xmlns:dcterms="http://purl.org/dc/terms/" xmlns:vCard="http://www.w3.org/2001/vcard-rdf/3.0#" xmlns:vCard4="http://www.w3.org/2006/vcard/ns#" xmlns:bqbiol="http://biomodels.net/biology-qualifiers/" xmlns:bqmodel="http://biomodels.net/model-qualifiers/">
            <rdf:Description rdf:about="#meta_R_rxn00540_c0">
              <bqbiol:is>
                <rdf:Bag>
                  <rdf:li rdf:resource="https://identifiers.org/seed.reaction/rxn00540"/>
                  <rdf:li rdf:resource="https://identifiers.org/bigg.reaction/HOPNTAL3"/>
                  <rdf:li rdf:resource="https://identifiers.org/bigg.reaction/HOPNTAL"/>
                  <rdf:li rdf:resource="https://identifiers.org/kegg.reaction/R00750"/>
                  <rdf:li rdf:resource="https://identifiers.org/rhea/22627"/>
                  <rdf:li rdf:resource="https://identifiers.org/metanetx.reaction/MNXR116061"/>
                  <rdf:li rdf:resource="https://identifiers.org/metanetx.reaction/MNXR100679"/>
                  <rdf:li rdf:resource="https://identifiers.org/biocyc/META:MHPELY-RXN"/>
                  <rdf:li rdf:resource="https://identifiers.org/ec-code/4.1.3.39"/>
                </rdf:Bag>
              </bqbiol:is>
            </rdf:Description>
          </rdf:RDF>
        </annotation>
        <listOfReactants>
          <speciesReference species="M_cpd00020_c0" stoichiometry="1" constant="true"/>
          <speciesReference species="M_cpd00071_c0" stoichiometry="1" constant="true"/>
        </listOfReactants>
        <listOfProducts>
          <speciesReference species="M_cpd02258_c0" stoichiometry="1" constant="true"/>
        </listOfProducts>
      </reaction>
      <reaction metaid="meta_R_rxn01437_c0" sboTerm="SBO:0000176" id="R_rxn01437_c0" name="N-Formyl-L-kynurenine amidohydrolase" reversible="true" fast="false" fbc:lowerFluxBound="R_rxn01437_c0_lower_bound" fbc:upperFluxBound="R_rxn01437_c0_upper_bound">
        <annotation>
          <rdf:RDF xmlns:rdf="http://www.w3.org/1999/02/22-rdf-syntax-ns#" xmlns:dcterms="http://purl.org/dc/terms/" xmlns:vCard="http://www.w3.org/2001/vcard-rdf/3.0#" xmlns:vCard4="http://www.w3.org/2006/vcard/ns#" xmlns:bqbiol="http://biomodels.net/biology-qualifiers/" xmlns:bqmodel="http://biomodels.net/model-qualifiers/">
            <rdf:Description rdf:about="#meta_R_rxn01437_c0">
              <bqbiol:is>
                <rdf:Bag>
                  <rdf:li rdf:resource="https://identifiers.org/seed.reaction/rxn01437"/>
                  <rdf:li rdf:resource="https://identifiers.org/bigg.reaction/FKYNH"/>
                  <rdf:li rdf:resource="https://identifiers.org/bigg.reaction/U53"/>
                  <rdf:li rdf:resource="https://identifiers.org/kegg.reaction/R01959"/>
                  <rdf:li rdf:resource="https://identifiers.org/rhea/13012"/>
                  <rdf:li rdf:resource="https://identifiers.org/metanetx.reaction/MNXR140022"/>
                  <rdf:li rdf:resource="https://identifiers.org/metanetx.reaction/MNXR99596"/>
                  <rdf:li rdf:resource="https://identifiers.org/ec-code/3.5.1.9"/>
                </rdf:Bag>
              </bqbiol:is>
            </rdf:Description>
          </rdf:RDF>
        </annotation>
        <listOfReactants>
          <speciesReference species="M_cpd00001_c0" stoichiometry="1" constant="true"/>
          <speciesReference species="M_cpd01749_c0" stoichiometry="1" constant="true"/>
        </listOfReactants>
        <listOfProducts>
          <speciesReference species="M_cpd00047_c0" stoichiometry="1" constant="true"/>
          <speciesReference species="M_cpd00067_c0" stoichiometry="1" constant="true"/>
          <speciesReference species="M_cpd00275_c0" stoichiometry="1" constant="true"/>
        </listOfProducts>
      </reaction>
      <reaction metaid="meta_R_rxn02860_c0" sboTerm="SBO:0000176" id="R_rxn02860_c0" name="Toluene-cis-1,2-dihydrodiol:NAD+ oxidoreductase" reversible="true" fast="false" fbc:lowerFluxBound="R_rxn02860_c0_lower_bound" fbc:upperFluxBound="R_rxn02860_c0_upper_bound">
        <annotation>
          <rdf:RDF xmlns:rdf="http://www.w3.org/1999/02/22-rdf-syntax-ns#" xmlns:dcterms="http://purl.org/dc/terms/" xmlns:vCard="http://www.w3.org/2001/vcard-rdf/3.0#" xmlns:vCard4="http://www.w3.org/2006/vcard/ns#" xmlns:bqbiol="http://biomodels.net/biology-qualifiers/" xmlns:bqmodel="http://biomodels.net/model-qualifiers/">
            <rdf:Description rdf:about="#meta_R_rxn02860_c0">
              <bqbiol:is>
                <rdf:Bag>
                  <rdf:li rdf:resource="https://identifiers.org/seed.reaction/rxn02860"/>
                  <rdf:li rdf:resource="https://identifiers.org/kegg.reaction/R04088"/>
                  <rdf:li rdf:resource="https://identifiers.org/rhea/25194"/>
                  <rdf:li rdf:resource="https://identifiers.org/rhea/25196"/>
                  <rdf:li rdf:resource="https://identifiers.org/metanetx.reaction/MNXR108647"/>
                  <rdf:li rdf:resource="https://identifiers.org/biocyc/META:TOLUENE-DIOL-DEHYDROGENASE-RXN"/>
                  <rdf:li rdf:resource="https://identifiers.org/ec-code/1.3.1.19"/>
                </rdf:Bag>
              </bqbiol:is>
            </rdf:Description>
          </rdf:RDF>
        </annotation>
        <listOfReactants>
          <speciesReference species="M_cpd00003_c0" stoichiometry="1" constant="true"/>
          <speciesReference species="M_cpd02798_c0" stoichiometry="1" constant="true"/>
        </listOfReactants>
        <listOfProducts>
          <speciesReference species="M_cpd00004_c0" stoichiometry="1" constant="true"/>
          <speciesReference species="M_cpd00067_c0" stoichiometry="1" constant="true"/>
          <speciesReference species="M_cpd01871_c0" stoichiometry="1" constant="true"/>
        </listOfProducts>
      </reaction>
      <reaction metaid="meta_R_rxn01299_c0" sboTerm="SBO:0000176" id="R_rxn01299_c0" name="Inosine ribohydrolase" reversible="true" fast="false" fbc:lowerFluxBound="R_rxn01299_c0_lower_bound" fbc:upperFluxBound="R_rxn01299_c0_upper_bound">
        <annotation>
          <rdf:RDF xmlns:rdf="http://www.w3.org/1999/02/22-rdf-syntax-ns#" xmlns:dcterms="http://purl.org/dc/terms/" xmlns:vCard="http://www.w3.org/2001/vcard-rdf/3.0#" xmlns:vCard4="http://www.w3.org/2006/vcard/ns#" xmlns:bqbiol="http://biomodels.net/biology-qualifiers/" xmlns:bqmodel="http://biomodels.net/model-qualifiers/">
            <rdf:Description rdf:about="#meta_R_rxn01299_c0">
              <bqbiol:is>
                <rdf:Bag>
                  <rdf:li rdf:resource="https://identifiers.org/seed.reaction/rxn01299"/>
                  <rdf:li rdf:resource="https://identifiers.org/bigg.reaction/PNS3"/>
                  <rdf:li rdf:resource="https://identifiers.org/bigg.reaction/INSH"/>
                  <rdf:li rdf:resource="https://identifiers.org/kegg.reaction/R01770"/>
                  <rdf:li rdf:resource="https://identifiers.org/rhea/16660"/>
                  <rdf:li rdf:resource="https://identifiers.org/rhea/16658"/>
                  <rdf:li rdf:resource="https://identifiers.org/metanetx.reaction/MNXR100844"/>
                  <rdf:li rdf:resource="https://identifiers.org/biocyc/META:INOSINE-NUCLEOSIDASE-RXN"/>
                  <rdf:li rdf:resource="https://identifiers.org/ec-code/3.2.2.1"/>
                  <rdf:li rdf:resource="https://identifiers.org/ec-code/3.2.2.2"/>
                  <rdf:li rdf:resource="https://identifiers.org/ec-code/3.2.2.8"/>
                </rdf:Bag>
              </bqbiol:is>
            </rdf:Description>
          </rdf:RDF>
        </annotation>
        <listOfReactants>
          <speciesReference species="M_cpd00001_c0" stoichiometry="1" constant="true"/>
          <speciesReference species="M_cpd00246_c0" stoichiometry="1" constant="true"/>
        </listOfReactants>
        <listOfProducts>
          <speciesReference species="M_cpd00105_c0" stoichiometry="1" constant="true"/>
          <speciesReference species="M_cpd00226_c0" stoichiometry="1" constant="true"/>
        </listOfProducts>
      </reaction>
      <reaction metaid="meta_R_rxn00489_c0" sboTerm="SBO:0000176" id="R_rxn00489_c0" name="L-Phenylalanine:oxygen 2-oxidoreductase (decarboxylating)" reversible="true" fast="false" fbc:lowerFluxBound="R_rxn00489_c0_lower_bound" fbc:upperFluxBound="R_rxn00489_c0_upper_bound">
        <annotation>
          <rdf:RDF xmlns:rdf="http://www.w3.org/1999/02/22-rdf-syntax-ns#" xmlns:dcterms="http://purl.org/dc/terms/" xmlns:vCard="http://www.w3.org/2001/vcard-rdf/3.0#" xmlns:vCard4="http://www.w3.org/2006/vcard/ns#" xmlns:bqbiol="http://biomodels.net/biology-qualifiers/" xmlns:bqmodel="http://biomodels.net/model-qualifiers/">
            <rdf:Description rdf:about="#meta_R_rxn00489_c0">
              <bqbiol:is>
                <rdf:Bag>
                  <rdf:li rdf:resource="https://identifiers.org/seed.reaction/rxn00489"/>
                  <rdf:li rdf:resource="https://identifiers.org/kegg.reaction/R00690"/>
                  <rdf:li rdf:resource="https://identifiers.org/kegg.reaction/R00698"/>
                  <rdf:li rdf:resource="https://identifiers.org/rhea/10713"/>
                  <rdf:li rdf:resource="https://identifiers.org/rhea/10715"/>
                  <rdf:li rdf:resource="https://identifiers.org/metanetx.reaction/MNXR106645"/>
                  <rdf:li rdf:resource="https://identifiers.org/biocyc/META:PHENYLALANINE-2-MONOOXYGENASE-RXN"/>
                  <rdf:li rdf:resource="https://identifiers.org/ec-code/1.13.12.9"/>
                  <rdf:li rdf:resource="https://identifiers.org/ec-code/1.11.1.7"/>
                  <rdf:li rdf:resource="https://identifiers.org/ec-code/1.11.1.21"/>
                </rdf:Bag>
              </bqbiol:is>
            </rdf:Description>
          </rdf:RDF>
        </annotation>
        <listOfReactants>
          <speciesReference species="M_cpd00007_c0" stoichiometry="1" constant="true"/>
          <speciesReference species="M_cpd00066_c0" stoichiometry="1" constant="true"/>
        </listOfReactants>
        <listOfProducts>
          <speciesReference species="M_cpd00001_c0" stoichiometry="1" constant="true"/>
          <speciesReference species="M_cpd00011_c0" stoichiometry="1" constant="true"/>
          <speciesReference species="M_cpd01647_c0" stoichiometry="1" constant="true"/>
        </listOfProducts>
      </reaction>
      <reaction metaid="meta_R_rxn03841_c0" sboTerm="SBO:0000176" id="R_rxn03841_c0" name="4-amino-4-deoxychorismate pyruvate-lyase" reversible="true" fast="false" fbc:lowerFluxBound="R_rxn03841_c0_lower_bound" fbc:upperFluxBound="R_rxn03841_c0_upper_bound">
        <annotation>
          <rdf:RDF xmlns:rdf="http://www.w3.org/1999/02/22-rdf-syntax-ns#" xmlns:dcterms="http://purl.org/dc/terms/" xmlns:vCard="http://www.w3.org/2001/vcard-rdf/3.0#" xmlns:vCard4="http://www.w3.org/2006/vcard/ns#" xmlns:bqbiol="http://biomodels.net/biology-qualifiers/" xmlns:bqmodel="http://biomodels.net/model-qualifiers/">
            <rdf:Description rdf:about="#meta_R_rxn03841_c0">
              <bqbiol:is>
                <rdf:Bag>
                  <rdf:li rdf:resource="https://identifiers.org/seed.reaction/rxn03841"/>
                  <rdf:li rdf:resource="https://identifiers.org/bigg.reaction/ADCL"/>
                  <rdf:li rdf:resource="https://identifiers.org/bigg.reaction/U88"/>
                  <rdf:li rdf:resource="https://identifiers.org/kegg.reaction/R05553"/>
                  <rdf:li rdf:resource="https://identifiers.org/rhea/16204"/>
                  <rdf:li rdf:resource="https://identifiers.org/metanetx.reaction/MNXR95436"/>
                  <rdf:li rdf:resource="https://identifiers.org/biocyc/META:ADCLY-RXN"/>
                  <rdf:li rdf:resource="https://identifiers.org/ec-code/4.1.3.38"/>
                </rdf:Bag>
              </bqbiol:is>
            </rdf:Description>
          </rdf:RDF>
        </annotation>
        <listOfReactants>
          <speciesReference species="M_cpd08210_c0" stoichiometry="1" constant="true"/>
        </listOfReactants>
        <listOfProducts>
          <speciesReference species="M_cpd00020_c0" stoichiometry="1" constant="true"/>
          <speciesReference species="M_cpd00067_c0" stoichiometry="1" constant="true"/>
          <speciesReference species="M_cpd00443_c0" stoichiometry="1" constant="true"/>
        </listOfProducts>
      </reaction>
      <reaction metaid="meta_R_rxn00713_c0" sboTerm="SBO:0000176" id="R_rxn00713_c0" name="GTP:uridine 5&apos;-phosphotransferase" reversible="true" fast="false" fbc:lowerFluxBound="R_rxn00713_c0_lower_bound" fbc:upperFluxBound="R_rxn00713_c0_upper_bound">
        <annotation>
          <rdf:RDF xmlns:rdf="http://www.w3.org/1999/02/22-rdf-syntax-ns#" xmlns:dcterms="http://purl.org/dc/terms/" xmlns:vCard="http://www.w3.org/2001/vcard-rdf/3.0#" xmlns:vCard4="http://www.w3.org/2006/vcard/ns#" xmlns:bqbiol="http://biomodels.net/biology-qualifiers/" xmlns:bqmodel="http://biomodels.net/model-qualifiers/">
            <rdf:Description rdf:about="#meta_R_rxn00713_c0">
              <bqbiol:is>
                <rdf:Bag>
                  <rdf:li rdf:resource="https://identifiers.org/seed.reaction/rxn00713"/>
                  <rdf:li rdf:resource="https://identifiers.org/bigg.reaction/URIK2"/>
                  <rdf:li rdf:resource="https://identifiers.org/bigg.reaction/URK1_1"/>
                  <rdf:li rdf:resource="https://identifiers.org/kegg.reaction/R00968"/>
                  <rdf:li rdf:resource="https://identifiers.org/rhea/27653"/>
                  <rdf:li rdf:resource="https://identifiers.org/metanetx.reaction/MNXR105163"/>
                  <rdf:li rdf:resource="https://identifiers.org/biocyc/META:URKI-RXN"/>
                  <rdf:li rdf:resource="https://identifiers.org/ec-code/2.7.1.48"/>
                </rdf:Bag>
              </bqbiol:is>
            </rdf:Description>
          </rdf:RDF>
        </annotation>
        <listOfReactants>
          <speciesReference species="M_cpd00038_c0" stoichiometry="1" constant="true"/>
          <speciesReference species="M_cpd00249_c0" stoichiometry="1" constant="true"/>
        </listOfReactants>
        <listOfProducts>
          <speciesReference species="M_cpd00031_c0" stoichiometry="1" constant="true"/>
          <speciesReference species="M_cpd00067_c0" stoichiometry="1" constant="true"/>
          <speciesReference species="M_cpd00091_c0" stoichiometry="1" constant="true"/>
        </listOfProducts>
      </reaction>
      <reaction metaid="meta_R_rxn01648_c0" sboTerm="SBO:0000176" id="R_rxn01648_c0" name="Cytidine:orthophosphate alpha-D-ribosyltransferase" reversible="true" fast="false" fbc:lowerFluxBound="R_rxn01648_c0_lower_bound" fbc:upperFluxBound="R_rxn01648_c0_upper_bound">
        <annotation>
          <rdf:RDF xmlns:rdf="http://www.w3.org/1999/02/22-rdf-syntax-ns#" xmlns:dcterms="http://purl.org/dc/terms/" xmlns:vCard="http://www.w3.org/2001/vcard-rdf/3.0#" xmlns:vCard4="http://www.w3.org/2006/vcard/ns#" xmlns:bqbiol="http://biomodels.net/biology-qualifiers/" xmlns:bqmodel="http://biomodels.net/model-qualifiers/">
            <rdf:Description rdf:about="#meta_R_rxn01648_c0">
              <bqbiol:is>
                <rdf:Bag>
                  <rdf:li rdf:resource="https://identifiers.org/seed.reaction/rxn01648"/>
                  <rdf:li rdf:resource="https://identifiers.org/bigg.reaction/PYNP1"/>
                  <rdf:li rdf:resource="https://identifiers.org/bigg.reaction/PYNP1r"/>
                  <rdf:li rdf:resource="https://identifiers.org/kegg.reaction/R02296"/>
                  <rdf:li rdf:resource="https://identifiers.org/metanetx.reaction/MNXR103376"/>
                  <rdf:li rdf:resource="https://identifiers.org/ec-code/2.4.2.2"/>
                </rdf:Bag>
              </bqbiol:is>
            </rdf:Description>
          </rdf:RDF>
        </annotation>
        <listOfReactants>
          <speciesReference species="M_cpd00009_c0" stoichiometry="1" constant="true"/>
          <speciesReference species="M_cpd00367_c0" stoichiometry="1" constant="true"/>
        </listOfReactants>
        <listOfProducts>
          <speciesReference species="M_cpd00307_c0" stoichiometry="1" constant="true"/>
          <speciesReference species="M_cpd00475_c0" stoichiometry="1" constant="true"/>
        </listOfProducts>
      </reaction>
      <reaction metaid="meta_R_rxn04788_c0" sboTerm="SBO:0000176" id="R_rxn04788_c0" name="Ectoine hydro-lyase" reversible="true" fast="false" fbc:lowerFluxBound="R_rxn04788_c0_lower_bound" fbc:upperFluxBound="R_rxn04788_c0_upper_bound">
        <annotation>
          <rdf:RDF xmlns:rdf="http://www.w3.org/1999/02/22-rdf-syntax-ns#" xmlns:dcterms="http://purl.org/dc/terms/" xmlns:vCard="http://www.w3.org/2001/vcard-rdf/3.0#" xmlns:vCard4="http://www.w3.org/2006/vcard/ns#" xmlns:bqbiol="http://biomodels.net/biology-qualifiers/" xmlns:bqmodel="http://biomodels.net/model-qualifiers/">
            <rdf:Description rdf:about="#meta_R_rxn04788_c0">
              <bqbiol:is>
                <rdf:Bag>
                  <rdf:li rdf:resource="https://identifiers.org/seed.reaction/rxn04788"/>
                  <rdf:li rdf:resource="https://identifiers.org/kegg.reaction/R06979"/>
                  <rdf:li rdf:resource="https://identifiers.org/rhea/17284"/>
                  <rdf:li rdf:resource="https://identifiers.org/metanetx.reaction/MNXR110696"/>
                  <rdf:li rdf:resource="https://identifiers.org/biocyc/META:R103-RXN"/>
                  <rdf:li rdf:resource="https://identifiers.org/ec-code/4.2.1.108"/>
                </rdf:Bag>
              </bqbiol:is>
            </rdf:Description>
          </rdf:RDF>
        </annotation>
        <listOfReactants>
          <speciesReference species="M_cpd03862_c0" stoichiometry="1" constant="true"/>
        </listOfReactants>
        <listOfProducts>
          <speciesReference species="M_cpd00001_c0" stoichiometry="1" constant="true"/>
          <speciesReference species="M_cpd03727_c0" stoichiometry="1" constant="true"/>
        </listOfProducts>
      </reaction>
      <reaction metaid="meta_R_rxn00495_c0" sboTerm="SBO:0000176" id="R_rxn00495_c0" name="L-phenylalanine ammonia-lyase (trans-cinnamate-forming)" reversible="true" fast="false" fbc:lowerFluxBound="R_rxn00495_c0_lower_bound" fbc:upperFluxBound="R_rxn00495_c0_upper_bound">
        <annotation>
          <rdf:RDF xmlns:rdf="http://www.w3.org/1999/02/22-rdf-syntax-ns#" xmlns:dcterms="http://purl.org/dc/terms/" xmlns:vCard="http://www.w3.org/2001/vcard-rdf/3.0#" xmlns:vCard4="http://www.w3.org/2006/vcard/ns#" xmlns:bqbiol="http://biomodels.net/biology-qualifiers/" xmlns:bqmodel="http://biomodels.net/model-qualifiers/">
            <rdf:Description rdf:about="#meta_R_rxn00495_c0">
              <bqbiol:is>
                <rdf:Bag>
                  <rdf:li rdf:resource="https://identifiers.org/seed.reaction/rxn00495"/>
                  <rdf:li rdf:resource="https://identifiers.org/bigg.reaction/PHEAL"/>
                  <rdf:li rdf:resource="https://identifiers.org/kegg.reaction/R00697"/>
                  <rdf:li rdf:resource="https://identifiers.org/rhea/21387"/>
                  <rdf:li rdf:resource="https://identifiers.org/rhea/21385"/>
                  <rdf:li rdf:resource="https://identifiers.org/metanetx.reaction/MNXR106649"/>
                  <rdf:li rdf:resource="https://identifiers.org/biocyc/META:PHENYLALANINE-AMMONIA-LYASE-RXN"/>
                  <rdf:li rdf:resource="https://identifiers.org/biocyc/META:4.3.1.25-RXN"/>
                  <rdf:li rdf:resource="https://identifiers.org/ec-code/4.3.1.5"/>
                  <rdf:li rdf:resource="https://identifiers.org/ec-code/4.3.1.25"/>
                  <rdf:li rdf:resource="https://identifiers.org/ec-code/4.3.1.24"/>
                </rdf:Bag>
              </bqbiol:is>
            </rdf:Description>
          </rdf:RDF>
        </annotation>
        <listOfReactants>
          <speciesReference species="M_cpd00066_c0" stoichiometry="1" constant="true"/>
        </listOfReactants>
        <listOfProducts>
          <speciesReference species="M_cpd00013_c0" stoichiometry="1" constant="true"/>
          <speciesReference species="M_cpd00333_c0" stoichiometry="1" constant="true"/>
        </listOfProducts>
      </reaction>
      <reaction metaid="meta_R_rxn01072_c0" sboTerm="SBO:0000176" id="R_rxn01072_c0" name="Ethanolamine:oxygen oxidoreductase (deaminating)" reversible="true" fast="false" fbc:lowerFluxBound="R_rxn01072_c0_lower_bound" fbc:upperFluxBound="R_rxn01072_c0_upper_bound">
        <annotation>
          <rdf:RDF xmlns:rdf="http://www.w3.org/1999/02/22-rdf-syntax-ns#" xmlns:dcterms="http://purl.org/dc/terms/" xmlns:vCard="http://www.w3.org/2001/vcard-rdf/3.0#" xmlns:vCard4="http://www.w3.org/2006/vcard/ns#" xmlns:bqbiol="http://biomodels.net/biology-qualifiers/" xmlns:bqmodel="http://biomodels.net/model-qualifiers/">
            <rdf:Description rdf:about="#meta_R_rxn01072_c0">
              <bqbiol:is>
                <rdf:Bag>
                  <rdf:li rdf:resource="https://identifiers.org/seed.reaction/rxn01072"/>
                  <rdf:li rdf:resource="https://identifiers.org/kegg.reaction/R01469"/>
                  <rdf:li rdf:resource="https://identifiers.org/rhea/18582"/>
                  <rdf:li rdf:resource="https://identifiers.org/rhea/18584"/>
                  <rdf:li rdf:resource="https://identifiers.org/metanetx.reaction/MNXR107012"/>
                  <rdf:li rdf:resource="https://identifiers.org/biocyc/META:ETHANOLAMINE-OXIDASE-RXN"/>
                  <rdf:li rdf:resource="https://identifiers.org/ec-code/1.4.3.8"/>
                </rdf:Bag>
              </bqbiol:is>
            </rdf:Description>
          </rdf:RDF>
        </annotation>
        <listOfReactants>
          <speciesReference species="M_cpd00001_c0" stoichiometry="1" constant="true"/>
          <speciesReference species="M_cpd00007_c0" stoichiometry="1" constant="true"/>
          <speciesReference species="M_cpd00162_c0" stoichiometry="1" constant="true"/>
        </listOfReactants>
        <listOfProducts>
          <speciesReference species="M_cpd00013_c0" stoichiometry="1" constant="true"/>
          <speciesReference species="M_cpd00025_c0" stoichiometry="1" constant="true"/>
          <speciesReference species="M_cpd00229_c0" stoichiometry="1" constant="true"/>
        </listOfProducts>
      </reaction>
      <reaction metaid="meta_R_rxn00703_c0" sboTerm="SBO:0000176" id="R_rxn00703_c0" name="alpha-D-Glucose-1-phosphate:alpha-D-glucose-1-phosphate 4-alpha-D-glucosyltransferase (dephosphorylating)" reversible="true" fast="false" fbc:lowerFluxBound="R_rxn00703_c0_lower_bound" fbc:upperFluxBound="R_rxn00703_c0_upper_bound">
        <annotation>
          <rdf:RDF xmlns:rdf="http://www.w3.org/1999/02/22-rdf-syntax-ns#" xmlns:dcterms="http://purl.org/dc/terms/" xmlns:vCard="http://www.w3.org/2001/vcard-rdf/3.0#" xmlns:vCard4="http://www.w3.org/2006/vcard/ns#" xmlns:bqbiol="http://biomodels.net/biology-qualifiers/" xmlns:bqmodel="http://biomodels.net/model-qualifiers/">
            <rdf:Description rdf:about="#meta_R_rxn00703_c0">
              <bqbiol:is>
                <rdf:Bag>
                  <rdf:li rdf:resource="https://identifiers.org/seed.reaction/rxn00703"/>
                  <rdf:li rdf:resource="https://identifiers.org/kegg.reaction/R00957"/>
                  <rdf:li rdf:resource="https://identifiers.org/kegg.reaction/R06061"/>
                  <rdf:li rdf:resource="https://identifiers.org/rhea/22323"/>
                  <rdf:li rdf:resource="https://identifiers.org/metanetx.reaction/MNXR140110"/>
                  <rdf:li rdf:resource="https://identifiers.org/metanetx.reaction/MNXR106764"/>
                  <rdf:li rdf:resource="https://identifiers.org/biocyc/META:MALTOSE-SYNTHASE-RXN"/>
                  <rdf:li rdf:resource="https://identifiers.org/ec-code/2.4.1.139"/>
                </rdf:Bag>
              </bqbiol:is>
            </rdf:Description>
          </rdf:RDF>
        </annotation>
        <listOfReactants>
          <speciesReference species="M_cpd00001_c0" stoichiometry="1" constant="true"/>
          <speciesReference species="M_cpd00089_c0" stoichiometry="2" constant="true"/>
        </listOfReactants>
        <listOfProducts>
          <speciesReference species="M_cpd00009_c0" stoichiometry="2" constant="true"/>
          <speciesReference species="M_cpd00179_c0" stoichiometry="1" constant="true"/>
        </listOfProducts>
      </reaction>
      <reaction metaid="meta_R_rxn00362_c0" sboTerm="SBO:0000176" id="R_rxn00362_c0" name="Cytidine-5&apos;-monophosphate phosphoribohydrolase" reversible="true" fast="false" fbc:lowerFluxBound="R_rxn00362_c0_lower_bound" fbc:upperFluxBound="R_rxn00362_c0_upper_bound">
        <annotation>
          <rdf:RDF xmlns:rdf="http://www.w3.org/1999/02/22-rdf-syntax-ns#" xmlns:dcterms="http://purl.org/dc/terms/" xmlns:vCard="http://www.w3.org/2001/vcard-rdf/3.0#" xmlns:vCard4="http://www.w3.org/2006/vcard/ns#" xmlns:bqbiol="http://biomodels.net/biology-qualifiers/" xmlns:bqmodel="http://biomodels.net/model-qualifiers/">
            <rdf:Description rdf:about="#meta_R_rxn00362_c0">
              <bqbiol:is>
                <rdf:Bag>
                  <rdf:li rdf:resource="https://identifiers.org/seed.reaction/rxn00362"/>
                  <rdf:li rdf:resource="https://identifiers.org/kegg.reaction/R00510"/>
                  <rdf:li rdf:resource="https://identifiers.org/rhea/30078"/>
                  <rdf:li rdf:resource="https://identifiers.org/rhea/30076"/>
                  <rdf:li rdf:resource="https://identifiers.org/metanetx.reaction/MNXR106560"/>
                  <rdf:li rdf:resource="https://identifiers.org/biocyc/META:RXN-14065"/>
                  <rdf:li rdf:resource="https://identifiers.org/ec-code/3.2.2.10"/>
                </rdf:Bag>
              </bqbiol:is>
            </rdf:Description>
          </rdf:RDF>
        </annotation>
        <listOfReactants>
          <speciesReference species="M_cpd00001_c0" stoichiometry="1" constant="true"/>
          <speciesReference species="M_cpd00046_c0" stoichiometry="1" constant="true"/>
        </listOfReactants>
        <listOfProducts>
          <speciesReference species="M_cpd00101_c0" stoichiometry="1" constant="true"/>
          <speciesReference species="M_cpd00307_c0" stoichiometry="1" constant="true"/>
        </listOfProducts>
      </reaction>
      <reaction metaid="meta_R_rxn12642_c0" sboTerm="SBO:0000176" id="R_rxn12642_c0" name="RXN0-6978.c" reversible="true" fast="false" fbc:lowerFluxBound="R_rxn12642_c0_lower_bound" fbc:upperFluxBound="R_rxn12642_c0_upper_bound">
        <annotation>
          <rdf:RDF xmlns:rdf="http://www.w3.org/1999/02/22-rdf-syntax-ns#" xmlns:dcterms="http://purl.org/dc/terms/" xmlns:vCard="http://www.w3.org/2001/vcard-rdf/3.0#" xmlns:vCard4="http://www.w3.org/2006/vcard/ns#" xmlns:bqbiol="http://biomodels.net/biology-qualifiers/" xmlns:bqmodel="http://biomodels.net/model-qualifiers/">
            <rdf:Description rdf:about="#meta_R_rxn12642_c0">
              <bqbiol:is>
                <rdf:Bag>
                  <rdf:li rdf:resource="https://identifiers.org/seed.reaction/rxn12642"/>
                  <rdf:li rdf:resource="https://identifiers.org/bigg.reaction/MEAMP1(ala-his)"/>
                  <rdf:li rdf:resource="https://identifiers.org/rhea/37284"/>
                  <rdf:li rdf:resource="https://identifiers.org/metanetx.reaction/MNXR123347"/>
                  <rdf:li rdf:resource="https://identifiers.org/metanetx.reaction/MNXR142490"/>
                  <rdf:li rdf:resource="https://identifiers.org/biocyc/META:RXN0-6978"/>
                  <rdf:li rdf:resource="https://identifiers.org/ec-code/3.4.13.18"/>
                </rdf:Bag>
              </bqbiol:is>
            </rdf:Description>
          </rdf:RDF>
        </annotation>
        <listOfReactants>
          <speciesReference species="M_cpd00001_c0" stoichiometry="1" constant="true"/>
          <speciesReference species="M_cpd11584_c0" stoichiometry="1" constant="true"/>
        </listOfReactants>
        <listOfProducts>
          <speciesReference species="M_cpd00035_c0" stoichiometry="1" constant="true"/>
          <speciesReference species="M_cpd00119_c0" stoichiometry="1" constant="true"/>
        </listOfProducts>
      </reaction>
      <reaction metaid="meta_R_rxn00216_c0" sboTerm="SBO:0000176" id="R_rxn00216_c0" name="ATP:D-glucose 6-phosphotransferase" reversible="true" fast="false" fbc:lowerFluxBound="R_rxn00216_c0_lower_bound" fbc:upperFluxBound="R_rxn00216_c0_upper_bound">
        <annotation>
          <rdf:RDF xmlns:rdf="http://www.w3.org/1999/02/22-rdf-syntax-ns#" xmlns:dcterms="http://purl.org/dc/terms/" xmlns:vCard="http://www.w3.org/2001/vcard-rdf/3.0#" xmlns:vCard4="http://www.w3.org/2006/vcard/ns#" xmlns:bqbiol="http://biomodels.net/biology-qualifiers/" xmlns:bqmodel="http://biomodels.net/model-qualifiers/">
            <rdf:Description rdf:about="#meta_R_rxn00216_c0">
              <bqbiol:is>
                <rdf:Bag>
                  <rdf:li rdf:resource="https://identifiers.org/seed.reaction/rxn00216"/>
                  <rdf:li rdf:resource="https://identifiers.org/bigg.reaction/GLK1_1"/>
                  <rdf:li rdf:resource="https://identifiers.org/bigg.reaction/HEX1"/>
                  <rdf:li rdf:resource="https://identifiers.org/bigg.reaction/HXK2_2"/>
                  <rdf:li rdf:resource="https://identifiers.org/bigg.reaction/HXK1_2"/>
                  <rdf:li rdf:resource="https://identifiers.org/kegg.reaction/R00299"/>
                  <rdf:li rdf:resource="https://identifiers.org/rhea/17828"/>
                  <rdf:li rdf:resource="https://identifiers.org/metanetx.reaction/MNXR100612"/>
                  <rdf:li rdf:resource="https://identifiers.org/metanetx.reaction/MNXR140070"/>
                  <rdf:li rdf:resource="https://identifiers.org/biocyc/META:GLUCOKIN-RXN"/>
                  <rdf:li rdf:resource="https://identifiers.org/ec-code/2.7.1.1"/>
                  <rdf:li rdf:resource="https://identifiers.org/ec-code/2.7.1.2"/>
                </rdf:Bag>
              </bqbiol:is>
            </rdf:Description>
          </rdf:RDF>
        </annotation>
        <listOfReactants>
          <speciesReference species="M_cpd00002_c0" stoichiometry="1" constant="true"/>
          <speciesReference species="M_cpd00027_c0" stoichiometry="1" constant="true"/>
        </listOfReactants>
        <listOfProducts>
          <speciesReference species="M_cpd00008_c0" stoichiometry="1" constant="true"/>
          <speciesReference species="M_cpd00067_c0" stoichiometry="1" constant="true"/>
          <speciesReference species="M_cpd00079_c0" stoichiometry="1" constant="true"/>
        </listOfProducts>
      </reaction>
      <reaction metaid="meta_R_rxn01252_c0" sboTerm="SBO:0000176" id="R_rxn01252_c0" name="Pyridoxine:oxygen oxidoreductase (deaminating)" reversible="true" fast="false" fbc:lowerFluxBound="R_rxn01252_c0_lower_bound" fbc:upperFluxBound="R_rxn01252_c0_upper_bound">
        <annotation>
          <rdf:RDF xmlns:rdf="http://www.w3.org/1999/02/22-rdf-syntax-ns#" xmlns:dcterms="http://purl.org/dc/terms/" xmlns:vCard="http://www.w3.org/2001/vcard-rdf/3.0#" xmlns:vCard4="http://www.w3.org/2006/vcard/ns#" xmlns:bqbiol="http://biomodels.net/biology-qualifiers/" xmlns:bqmodel="http://biomodels.net/model-qualifiers/">
            <rdf:Description rdf:about="#meta_R_rxn01252_c0">
              <bqbiol:is>
                <rdf:Bag>
                  <rdf:li rdf:resource="https://identifiers.org/seed.reaction/rxn01252"/>
                  <rdf:li rdf:resource="https://identifiers.org/bigg.reaction/PYDXNO"/>
                  <rdf:li rdf:resource="https://identifiers.org/bigg.reaction/PDX3_3"/>
                  <rdf:li rdf:resource="https://identifiers.org/kegg.reaction/R01711"/>
                  <rdf:li rdf:resource="https://identifiers.org/rhea/15034"/>
                  <rdf:li rdf:resource="https://identifiers.org/rhea/15036"/>
                  <rdf:li rdf:resource="https://identifiers.org/metanetx.reaction/MNXR103363"/>
                  <rdf:li rdf:resource="https://identifiers.org/biocyc/META:PYRIDOXINE-4-OXIDASE-RXN"/>
                  <rdf:li rdf:resource="https://identifiers.org/ec-code/1.4.3.5"/>
                  <rdf:li rdf:resource="https://identifiers.org/ec-code/1.1.3.12"/>
                </rdf:Bag>
              </bqbiol:is>
            </rdf:Description>
          </rdf:RDF>
        </annotation>
        <listOfReactants>
          <speciesReference species="M_cpd00007_c0" stoichiometry="1" constant="true"/>
          <speciesReference species="M_cpd00263_c0" stoichiometry="1" constant="true"/>
        </listOfReactants>
        <listOfProducts>
          <speciesReference species="M_cpd00025_c0" stoichiometry="1" constant="true"/>
          <speciesReference species="M_cpd00215_c0" stoichiometry="1" constant="true"/>
        </listOfProducts>
      </reaction>
      <reaction metaid="meta_R_rxn02463_c0" sboTerm="SBO:0000176" id="R_rxn02463_c0" name="kynurenate:oxygen oxidoreductase (hydroxylating)" reversible="true" fast="false" fbc:lowerFluxBound="R_rxn02463_c0_lower_bound" fbc:upperFluxBound="R_rxn02463_c0_upper_bound">
        <annotation>
          <rdf:RDF xmlns:rdf="http://www.w3.org/1999/02/22-rdf-syntax-ns#" xmlns:dcterms="http://purl.org/dc/terms/" xmlns:vCard="http://www.w3.org/2001/vcard-rdf/3.0#" xmlns:vCard4="http://www.w3.org/2006/vcard/ns#" xmlns:bqbiol="http://biomodels.net/biology-qualifiers/" xmlns:bqmodel="http://biomodels.net/model-qualifiers/">
            <rdf:Description rdf:about="#meta_R_rxn02463_c0">
              <bqbiol:is>
                <rdf:Bag>
                  <rdf:li rdf:resource="https://identifiers.org/seed.reaction/rxn02463"/>
                  <rdf:li rdf:resource="https://identifiers.org/kegg.reaction/R03439"/>
                  <rdf:li rdf:resource="https://identifiers.org/metanetx.reaction/MNXR108171"/>
                  <rdf:li rdf:resource="https://identifiers.org/ec-code/1.14.99.2"/>
                </rdf:Bag>
              </bqbiol:is>
            </rdf:Description>
          </rdf:RDF>
        </annotation>
        <listOfReactants>
          <speciesReference species="M_cpd00004_c0" stoichiometry="1" constant="true"/>
          <speciesReference species="M_cpd00007_c0" stoichiometry="1" constant="true"/>
          <speciesReference species="M_cpd00067_c0" stoichiometry="1" constant="true"/>
          <speciesReference species="M_cpd01182_c0" stoichiometry="1" constant="true"/>
        </listOfReactants>
        <listOfProducts>
          <speciesReference species="M_cpd00003_c0" stoichiometry="1" constant="true"/>
          <speciesReference species="M_cpd00917_c0" stoichiometry="1" constant="true"/>
        </listOfProducts>
      </reaction>
      <reaction metaid="meta_R_rxn12635_c0" sboTerm="SBO:0000176" id="R_rxn12635_c0" name="RXN0-6974.c" reversible="true" fast="false" fbc:lowerFluxBound="R_rxn12635_c0_lower_bound" fbc:upperFluxBound="R_rxn12635_c0_upper_bound">
        <annotation>
          <rdf:RDF xmlns:rdf="http://www.w3.org/1999/02/22-rdf-syntax-ns#" xmlns:dcterms="http://purl.org/dc/terms/" xmlns:vCard="http://www.w3.org/2001/vcard-rdf/3.0#" xmlns:vCard4="http://www.w3.org/2006/vcard/ns#" xmlns:bqbiol="http://biomodels.net/biology-qualifiers/" xmlns:bqmodel="http://biomodels.net/model-qualifiers/">
            <rdf:Description rdf:about="#meta_R_rxn12635_c0">
              <bqbiol:is>
                <rdf:Bag>
                  <rdf:li rdf:resource="https://identifiers.org/seed.reaction/rxn12635"/>
                  <rdf:li rdf:resource="https://identifiers.org/bigg.reaction/MEAMP1(gly-met)"/>
                  <rdf:li rdf:resource="https://identifiers.org/rhea/37324"/>
                  <rdf:li rdf:resource="https://identifiers.org/metanetx.reaction/MNXR123343"/>
                  <rdf:li rdf:resource="https://identifiers.org/biocyc/META:RXN0-6974"/>
                  <rdf:li rdf:resource="https://identifiers.org/ec-code/3.4.13.18"/>
                </rdf:Bag>
              </bqbiol:is>
            </rdf:Description>
          </rdf:RDF>
        </annotation>
        <listOfReactants>
          <speciesReference species="M_cpd00001_c0" stoichiometry="1" constant="true"/>
          <speciesReference species="M_cpd11591_c0" stoichiometry="1" constant="true"/>
        </listOfReactants>
        <listOfProducts>
          <speciesReference species="M_cpd00033_c0" stoichiometry="1" constant="true"/>
          <speciesReference species="M_cpd00060_c0" stoichiometry="1" constant="true"/>
        </listOfProducts>
      </reaction>
      <reaction metaid="meta_R_rxn00194_c0" sboTerm="SBO:0000176" id="R_rxn00194_c0" name="L-glutamate 1-carboxy-lyase (4-aminobutanoate-forming)" reversible="true" fast="false" fbc:lowerFluxBound="R_rxn00194_c0_lower_bound" fbc:upperFluxBound="R_rxn00194_c0_upper_bound">
        <annotation>
          <rdf:RDF xmlns:rdf="http://www.w3.org/1999/02/22-rdf-syntax-ns#" xmlns:dcterms="http://purl.org/dc/terms/" xmlns:vCard="http://www.w3.org/2001/vcard-rdf/3.0#" xmlns:vCard4="http://www.w3.org/2006/vcard/ns#" xmlns:bqbiol="http://biomodels.net/biology-qualifiers/" xmlns:bqmodel="http://biomodels.net/model-qualifiers/">
            <rdf:Description rdf:about="#meta_R_rxn00194_c0">
              <bqbiol:is>
                <rdf:Bag>
                  <rdf:li rdf:resource="https://identifiers.org/seed.reaction/rxn00194"/>
                  <rdf:li rdf:resource="https://identifiers.org/bigg.reaction/GLUDC"/>
                  <rdf:li rdf:resource="https://identifiers.org/bigg.reaction/GAD1"/>
                  <rdf:li rdf:resource="https://identifiers.org/kegg.reaction/R00261"/>
                  <rdf:li rdf:resource="https://identifiers.org/rhea/17788"/>
                  <rdf:li rdf:resource="https://identifiers.org/rhea/17786"/>
                  <rdf:li rdf:resource="https://identifiers.org/metanetx.reaction/MNXR95942"/>
                  <rdf:li rdf:resource="https://identifiers.org/biocyc/META:GLUTDECARBOX-RXN"/>
                  <rdf:li rdf:resource="https://identifiers.org/ec-code/4.1.1.15"/>
                </rdf:Bag>
              </bqbiol:is>
            </rdf:Description>
          </rdf:RDF>
        </annotation>
        <listOfReactants>
          <speciesReference species="M_cpd00023_c0" stoichiometry="1" constant="true"/>
          <speciesReference species="M_cpd00067_c0" stoichiometry="1" constant="true"/>
        </listOfReactants>
        <listOfProducts>
          <speciesReference species="M_cpd00011_c0" stoichiometry="1" constant="true"/>
          <speciesReference species="M_cpd00281_c0" stoichiometry="1" constant="true"/>
        </listOfProducts>
      </reaction>
      <reaction metaid="meta_R_rxn02296_c0" sboTerm="SBO:0000176" id="R_rxn02296_c0" name="6-Carboxyhyxanoate:CoA ligase (AMP-forming)" reversible="true" fast="false" fbc:lowerFluxBound="R_rxn02296_c0_lower_bound" fbc:upperFluxBound="R_rxn02296_c0_upper_bound">
        <annotation>
          <rdf:RDF xmlns:rdf="http://www.w3.org/1999/02/22-rdf-syntax-ns#" xmlns:dcterms="http://purl.org/dc/terms/" xmlns:vCard="http://www.w3.org/2001/vcard-rdf/3.0#" xmlns:vCard4="http://www.w3.org/2006/vcard/ns#" xmlns:bqbiol="http://biomodels.net/biology-qualifiers/" xmlns:bqmodel="http://biomodels.net/model-qualifiers/">
            <rdf:Description rdf:about="#meta_R_rxn02296_c0">
              <bqbiol:is>
                <rdf:Bag>
                  <rdf:li rdf:resource="https://identifiers.org/seed.reaction/rxn02296"/>
                  <rdf:li rdf:resource="https://identifiers.org/bigg.reaction/CHCOAL"/>
                  <rdf:li rdf:resource="https://identifiers.org/kegg.reaction/R03209"/>
                  <rdf:li rdf:resource="https://identifiers.org/rhea/14784"/>
                  <rdf:li rdf:resource="https://identifiers.org/metanetx.reaction/MNXR96667"/>
                  <rdf:li rdf:resource="https://identifiers.org/biocyc/META:6-CARBOXYHEXANOATE--COA-LIGASE-RXN"/>
                  <rdf:li rdf:resource="https://identifiers.org/ec-code/6.2.1.14"/>
                </rdf:Bag>
              </bqbiol:is>
            </rdf:Description>
          </rdf:RDF>
        </annotation>
        <listOfReactants>
          <speciesReference species="M_cpd00002_c0" stoichiometry="1" constant="true"/>
          <speciesReference species="M_cpd00010_c0" stoichiometry="1" constant="true"/>
          <speciesReference species="M_cpd01727_c0" stoichiometry="1" constant="true"/>
        </listOfReactants>
        <listOfProducts>
          <speciesReference species="M_cpd00012_c0" stoichiometry="1" constant="true"/>
          <speciesReference species="M_cpd00018_c0" stoichiometry="1" constant="true"/>
          <speciesReference species="M_cpd00067_c0" stoichiometry="1" constant="true"/>
          <speciesReference species="M_cpd00782_c0" stoichiometry="1" constant="true"/>
        </listOfProducts>
      </reaction>
      <reaction metaid="meta_R_rxn01360_c0" sboTerm="SBO:0000176" id="R_rxn01360_c0" name="(S)-dihydroorotate:fumarate oxidoreductase" reversible="true" fast="false" fbc:lowerFluxBound="R_rxn01360_c0_lower_bound" fbc:upperFluxBound="R_rxn01360_c0_upper_bound">
        <annotation>
          <rdf:RDF xmlns:rdf="http://www.w3.org/1999/02/22-rdf-syntax-ns#" xmlns:dcterms="http://purl.org/dc/terms/" xmlns:vCard="http://www.w3.org/2001/vcard-rdf/3.0#" xmlns:vCard4="http://www.w3.org/2006/vcard/ns#" xmlns:bqbiol="http://biomodels.net/biology-qualifiers/" xmlns:bqmodel="http://biomodels.net/model-qualifiers/">
            <rdf:Description rdf:about="#meta_R_rxn01360_c0">
              <bqbiol:is>
                <rdf:Bag>
                  <rdf:li rdf:resource="https://identifiers.org/seed.reaction/rxn01360"/>
                  <rdf:li rdf:resource="https://identifiers.org/bigg.reaction/DHORDfum"/>
                  <rdf:li rdf:resource="https://identifiers.org/bigg.reaction/URA1"/>
                  <rdf:li rdf:resource="https://identifiers.org/bigg.reaction/DHORD"/>
                  <rdf:li rdf:resource="https://identifiers.org/bigg.reaction/DHORDi"/>
                  <rdf:li rdf:resource="https://identifiers.org/bigg.reaction/DHORD1"/>
                  <rdf:li rdf:resource="https://identifiers.org/kegg.reaction/R01867"/>
                  <rdf:li rdf:resource="https://identifiers.org/rhea/30062"/>
                  <rdf:li rdf:resource="https://identifiers.org/metanetx.reaction/MNXR97425"/>
                  <rdf:li rdf:resource="https://identifiers.org/metanetx.reaction/MNXR97426"/>
                  <rdf:li rdf:resource="https://identifiers.org/biocyc/META:RXN-9929"/>
                  <rdf:li rdf:resource="https://identifiers.org/ec-code/1.3.3.1"/>
                  <rdf:li rdf:resource="https://identifiers.org/ec-code/1.3.98.1"/>
                </rdf:Bag>
              </bqbiol:is>
            </rdf:Description>
          </rdf:RDF>
        </annotation>
        <listOfReactants>
          <speciesReference species="M_cpd00007_c0" stoichiometry="1" constant="true"/>
          <speciesReference species="M_cpd00282_c0" stoichiometry="1" constant="true"/>
        </listOfReactants>
        <listOfProducts>
          <speciesReference species="M_cpd00025_c0" stoichiometry="1" constant="true"/>
          <speciesReference species="M_cpd00247_c0" stoichiometry="1" constant="true"/>
        </listOfProducts>
      </reaction>
      <reaction metaid="meta_R_rxn00301_c0" sboTerm="SBO:0000176" id="R_rxn00301_c0" name="GTP diphosphohydrolase (diphosphate-forming)" reversible="true" fast="false" fbc:lowerFluxBound="R_rxn00301_c0_lower_bound" fbc:upperFluxBound="R_rxn00301_c0_upper_bound">
        <annotation>
          <rdf:RDF xmlns:rdf="http://www.w3.org/1999/02/22-rdf-syntax-ns#" xmlns:dcterms="http://purl.org/dc/terms/" xmlns:vCard="http://www.w3.org/2001/vcard-rdf/3.0#" xmlns:vCard4="http://www.w3.org/2006/vcard/ns#" xmlns:bqbiol="http://biomodels.net/biology-qualifiers/" xmlns:bqmodel="http://biomodels.net/model-qualifiers/">
            <rdf:Description rdf:about="#meta_R_rxn00301_c0">
              <bqbiol:is>
                <rdf:Bag>
                  <rdf:li rdf:resource="https://identifiers.org/seed.reaction/rxn00301"/>
                  <rdf:li rdf:resource="https://identifiers.org/bigg.reaction/NTPP2"/>
                  <rdf:li rdf:resource="https://identifiers.org/kegg.reaction/R00426"/>
                  <rdf:li rdf:resource="https://identifiers.org/rhea/29394"/>
                  <rdf:li rdf:resource="https://identifiers.org/metanetx.reaction/MNXR102052"/>
                  <rdf:li rdf:resource="https://identifiers.org/biocyc/META:3.6.1.19-RXN"/>
                  <rdf:li rdf:resource="https://identifiers.org/biocyc/META:RXN-14140"/>
                  <rdf:li rdf:resource="https://identifiers.org/ec-code/3.6.1.8"/>
                  <rdf:li rdf:resource="https://identifiers.org/ec-code/3.6.1.19"/>
                </rdf:Bag>
              </bqbiol:is>
            </rdf:Description>
          </rdf:RDF>
        </annotation>
        <listOfReactants>
          <speciesReference species="M_cpd00001_c0" stoichiometry="1" constant="true"/>
          <speciesReference species="M_cpd00038_c0" stoichiometry="1" constant="true"/>
        </listOfReactants>
        <listOfProducts>
          <speciesReference species="M_cpd00012_c0" stoichiometry="1" constant="true"/>
          <speciesReference species="M_cpd00067_c0" stoichiometry="2" constant="true"/>
          <speciesReference species="M_cpd00126_c0" stoichiometry="1" constant="true"/>
        </listOfProducts>
      </reaction>
      <reaction metaid="meta_R_rxn00720_c0" sboTerm="SBO:0000176" id="R_rxn00720_c0" name="5,6-Dihydrouracil:NADP+ oxidoreductase" reversible="true" fast="false" fbc:lowerFluxBound="R_rxn00720_c0_lower_bound" fbc:upperFluxBound="R_rxn00720_c0_upper_bound">
        <annotation>
          <rdf:RDF xmlns:rdf="http://www.w3.org/1999/02/22-rdf-syntax-ns#" xmlns:dcterms="http://purl.org/dc/terms/" xmlns:vCard="http://www.w3.org/2001/vcard-rdf/3.0#" xmlns:vCard4="http://www.w3.org/2006/vcard/ns#" xmlns:bqbiol="http://biomodels.net/biology-qualifiers/" xmlns:bqmodel="http://biomodels.net/model-qualifiers/">
            <rdf:Description rdf:about="#meta_R_rxn00720_c0">
              <bqbiol:is>
                <rdf:Bag>
                  <rdf:li rdf:resource="https://identifiers.org/seed.reaction/rxn00720"/>
                  <rdf:li rdf:resource="https://identifiers.org/bigg.reaction/DURAD"/>
                  <rdf:li rdf:resource="https://identifiers.org/kegg.reaction/R00978"/>
                  <rdf:li rdf:resource="https://identifiers.org/rhea/18096"/>
                  <rdf:li rdf:resource="https://identifiers.org/metanetx.reaction/MNXR97814"/>
                  <rdf:li rdf:resource="https://identifiers.org/biocyc/META:1.3.1.2-RXN"/>
                  <rdf:li rdf:resource="https://identifiers.org/ec-code/1.3.1.2"/>
                </rdf:Bag>
              </bqbiol:is>
            </rdf:Description>
          </rdf:RDF>
        </annotation>
        <listOfReactants>
          <speciesReference species="M_cpd00006_c0" stoichiometry="1" constant="true"/>
          <speciesReference species="M_cpd00337_c0" stoichiometry="1" constant="true"/>
        </listOfReactants>
        <listOfProducts>
          <speciesReference species="M_cpd00005_c0" stoichiometry="1" constant="true"/>
          <speciesReference species="M_cpd00067_c0" stoichiometry="1" constant="true"/>
          <speciesReference species="M_cpd00092_c0" stoichiometry="1" constant="true"/>
        </listOfProducts>
      </reaction>
      <reaction metaid="meta_R_rxn01551_c0" sboTerm="SBO:0000176" id="R_rxn01551_c0" name="R02152" reversible="true" fast="false" fbc:lowerFluxBound="R_rxn01551_c0_lower_bound" fbc:upperFluxBound="R_rxn01551_c0_upper_bound">
        <annotation>
          <rdf:RDF xmlns:rdf="http://www.w3.org/1999/02/22-rdf-syntax-ns#" xmlns:dcterms="http://purl.org/dc/terms/" xmlns:vCard="http://www.w3.org/2001/vcard-rdf/3.0#" xmlns:vCard4="http://www.w3.org/2006/vcard/ns#" xmlns:bqbiol="http://biomodels.net/biology-qualifiers/" xmlns:bqmodel="http://biomodels.net/model-qualifiers/">
            <rdf:Description rdf:about="#meta_R_rxn01551_c0">
              <bqbiol:is>
                <rdf:Bag>
                  <rdf:li rdf:resource="https://identifiers.org/seed.reaction/rxn01551"/>
                  <rdf:li rdf:resource="https://identifiers.org/kegg.reaction/R02152"/>
                  <rdf:li rdf:resource="https://identifiers.org/metanetx.reaction/MNXR107334"/>
                  <rdf:li rdf:resource="https://identifiers.org/ec-code/2.3.1.-"/>
                </rdf:Bag>
              </bqbiol:is>
            </rdf:Description>
          </rdf:RDF>
        </annotation>
        <listOfReactants>
          <speciesReference species="M_cpd00022_c0" stoichiometry="1" constant="true"/>
          <speciesReference species="M_cpd00312_c0" stoichiometry="1" constant="true"/>
        </listOfReactants>
        <listOfProducts>
          <speciesReference species="M_cpd00010_c0" stoichiometry="1" constant="true"/>
          <speciesReference species="M_cpd00067_c0" stoichiometry="1" constant="true"/>
          <speciesReference species="M_cpd03056_c0" stoichiometry="1" constant="true"/>
        </listOfProducts>
      </reaction>
      <reaction metaid="meta_R_rxn00763_c0" sboTerm="SBO:0000176" id="R_rxn00763_c0" name="Glycerol:NAD+ oxidoreductase" reversible="true" fast="false" fbc:lowerFluxBound="R_rxn00763_c0_lower_bound" fbc:upperFluxBound="R_rxn00763_c0_upper_bound">
        <annotation>
          <rdf:RDF xmlns:rdf="http://www.w3.org/1999/02/22-rdf-syntax-ns#" xmlns:dcterms="http://purl.org/dc/terms/" xmlns:vCard="http://www.w3.org/2001/vcard-rdf/3.0#" xmlns:vCard4="http://www.w3.org/2006/vcard/ns#" xmlns:bqbiol="http://biomodels.net/biology-qualifiers/" xmlns:bqmodel="http://biomodels.net/model-qualifiers/">
            <rdf:Description rdf:about="#meta_R_rxn00763_c0">
              <bqbiol:is>
                <rdf:Bag>
                  <rdf:li rdf:resource="https://identifiers.org/seed.reaction/rxn00763"/>
                  <rdf:li rdf:resource="https://identifiers.org/bigg.reaction/ALCD19"/>
                  <rdf:li rdf:resource="https://identifiers.org/kegg.reaction/R01036"/>
                  <rdf:li rdf:resource="https://identifiers.org/rhea/30030"/>
                  <rdf:li rdf:resource="https://identifiers.org/metanetx.reaction/MNXR95709"/>
                  <rdf:li rdf:resource="https://identifiers.org/biocyc/META:RXN-11709"/>
                  <rdf:li rdf:resource="https://identifiers.org/ec-code/1.1.1.72"/>
                  <rdf:li rdf:resource="https://identifiers.org/ec-code/1.1.1.-"/>
                  <rdf:li rdf:resource="https://identifiers.org/ec-code/1.1.1.21"/>
                  <rdf:li rdf:resource="https://identifiers.org/ec-code/1.1.1.1"/>
                </rdf:Bag>
              </bqbiol:is>
            </rdf:Description>
          </rdf:RDF>
        </annotation>
        <listOfReactants>
          <speciesReference species="M_cpd00003_c0" stoichiometry="1" constant="true"/>
          <speciesReference species="M_cpd00100_c0" stoichiometry="1" constant="true"/>
        </listOfReactants>
        <listOfProducts>
          <speciesReference species="M_cpd00004_c0" stoichiometry="1" constant="true"/>
          <speciesReference species="M_cpd00067_c0" stoichiometry="1" constant="true"/>
          <speciesReference species="M_cpd00448_c0" stoichiometry="1" constant="true"/>
        </listOfProducts>
      </reaction>
      <reaction metaid="meta_R_rxn00577_c0" sboTerm="SBO:0000176" id="R_rxn00577_c0" name="sucrose:phosphate alpha-D-glucosyltransferase" reversible="true" fast="false" fbc:lowerFluxBound="R_rxn00577_c0_lower_bound" fbc:upperFluxBound="R_rxn00577_c0_upper_bound">
        <annotation>
          <rdf:RDF xmlns:rdf="http://www.w3.org/1999/02/22-rdf-syntax-ns#" xmlns:dcterms="http://purl.org/dc/terms/" xmlns:vCard="http://www.w3.org/2001/vcard-rdf/3.0#" xmlns:vCard4="http://www.w3.org/2006/vcard/ns#" xmlns:bqbiol="http://biomodels.net/biology-qualifiers/" xmlns:bqmodel="http://biomodels.net/model-qualifiers/">
            <rdf:Description rdf:about="#meta_R_rxn00577_c0">
              <bqbiol:is>
                <rdf:Bag>
                  <rdf:li rdf:resource="https://identifiers.org/seed.reaction/rxn00577"/>
                  <rdf:li rdf:resource="https://identifiers.org/kegg.reaction/R06034"/>
                  <rdf:li rdf:resource="https://identifiers.org/kegg.reaction/R00803"/>
                  <rdf:li rdf:resource="https://identifiers.org/rhea/24051"/>
                  <rdf:li rdf:resource="https://identifiers.org/metanetx.reaction/MNXR138992"/>
                  <rdf:li rdf:resource="https://identifiers.org/ec-code/2.4.1.7"/>
                </rdf:Bag>
              </bqbiol:is>
            </rdf:Description>
          </rdf:RDF>
        </annotation>
        <listOfReactants>
          <speciesReference species="M_cpd00009_c0" stoichiometry="1" constant="true"/>
          <speciesReference species="M_cpd00076_c0" stoichiometry="1" constant="true"/>
        </listOfReactants>
        <listOfProducts>
          <speciesReference species="M_cpd00082_c0" stoichiometry="1" constant="true"/>
          <speciesReference species="M_cpd00089_c0" stoichiometry="1" constant="true"/>
        </listOfProducts>
      </reaction>
      <reaction metaid="meta_R_rxn13371_c0" sboTerm="SBO:0000176" id="R_rxn13371_c0" name="phenylethanol acetyltransferase" reversible="true" fast="false" fbc:lowerFluxBound="R_rxn13371_c0_lower_bound" fbc:upperFluxBound="R_rxn13371_c0_upper_bound">
        <annotation>
          <rdf:RDF xmlns:rdf="http://www.w3.org/1999/02/22-rdf-syntax-ns#" xmlns:dcterms="http://purl.org/dc/terms/" xmlns:vCard="http://www.w3.org/2001/vcard-rdf/3.0#" xmlns:vCard4="http://www.w3.org/2006/vcard/ns#" xmlns:bqbiol="http://biomodels.net/biology-qualifiers/" xmlns:bqmodel="http://biomodels.net/model-qualifiers/">
            <rdf:Description rdf:about="#meta_R_rxn13371_c0">
              <bqbiol:is>
                <rdf:Bag>
                  <rdf:li rdf:resource="https://identifiers.org/seed.reaction/rxn13371"/>
                  <rdf:li rdf:resource="https://identifiers.org/bigg.reaction/OHACT5"/>
                  <rdf:li rdf:resource="https://identifiers.org/metanetx.reaction/MNXR102167"/>
                  <rdf:li rdf:resource="https://identifiers.org/biocyc/META:RXN-13542"/>
                  <rdf:li rdf:resource="https://identifiers.org/ec-code/2.3.1.84"/>
                  <rdf:li rdf:resource="https://identifiers.org/ec-code/2.3.1.224"/>
                </rdf:Bag>
              </bqbiol:is>
            </rdf:Description>
          </rdf:RDF>
        </annotation>
        <listOfReactants>
          <speciesReference species="M_cpd00022_c0" stoichiometry="1" constant="true"/>
          <speciesReference species="M_cpd03481_c0" stoichiometry="1" constant="true"/>
        </listOfReactants>
        <listOfProducts>
          <speciesReference species="M_cpd00010_c0" stoichiometry="1" constant="true"/>
          <speciesReference species="M_cpd09075_c0" stoichiometry="1" constant="true"/>
        </listOfProducts>
      </reaction>
      <reaction metaid="meta_R_rxn14383_c0" sboTerm="SBO:0000176" id="R_rxn14383_c0" name="3-(2-Hydroxyphenyl)propanoate:NAD+ oxidoreductase" reversible="true" fast="false" fbc:lowerFluxBound="R_rxn14383_c0_lower_bound" fbc:upperFluxBound="R_rxn14383_c0_upper_bound">
        <annotation>
          <rdf:RDF xmlns:rdf="http://www.w3.org/1999/02/22-rdf-syntax-ns#" xmlns:dcterms="http://purl.org/dc/terms/" xmlns:vCard="http://www.w3.org/2001/vcard-rdf/3.0#" xmlns:vCard4="http://www.w3.org/2006/vcard/ns#" xmlns:bqbiol="http://biomodels.net/biology-qualifiers/" xmlns:bqmodel="http://biomodels.net/model-qualifiers/">
            <rdf:Description rdf:about="#meta_R_rxn14383_c0">
              <bqbiol:is>
                <rdf:Bag>
                  <rdf:li rdf:resource="https://identifiers.org/seed.reaction/rxn14383"/>
                </rdf:Bag>
              </bqbiol:is>
            </rdf:Description>
          </rdf:RDF>
        </annotation>
        <listOfReactants>
          <speciesReference species="M_cpd00003_c0" stoichiometry="1" constant="true"/>
          <speciesReference species="M_cpd00882_c0" stoichiometry="1" constant="true"/>
        </listOfReactants>
        <listOfProducts>
          <speciesReference species="M_cpd00004_c0" stoichiometry="1" constant="true"/>
          <speciesReference species="M_cpd00067_c0" stoichiometry="1" constant="true"/>
          <speciesReference species="M_cpd02232_c0" stoichiometry="1" constant="true"/>
        </listOfProducts>
      </reaction>
      <reaction metaid="meta_R_rxn03899_c0" sboTerm="SBO:0000176" id="R_rxn03899_c0" name="N,N,N-trimethylamine,NADPH:oxygen oxidoreductase (N-oxide-forming)" reversible="true" fast="false" fbc:lowerFluxBound="R_rxn03899_c0_lower_bound" fbc:upperFluxBound="R_rxn03899_c0_upper_bound">
        <annotation>
          <rdf:RDF xmlns:rdf="http://www.w3.org/1999/02/22-rdf-syntax-ns#" xmlns:dcterms="http://purl.org/dc/terms/" xmlns:vCard="http://www.w3.org/2001/vcard-rdf/3.0#" xmlns:vCard4="http://www.w3.org/2006/vcard/ns#" xmlns:bqbiol="http://biomodels.net/biology-qualifiers/" xmlns:bqmodel="http://biomodels.net/model-qualifiers/">
            <rdf:Description rdf:about="#meta_R_rxn03899_c0">
              <bqbiol:is>
                <rdf:Bag>
                  <rdf:li rdf:resource="https://identifiers.org/seed.reaction/rxn03899"/>
                  <rdf:li rdf:resource="https://identifiers.org/kegg.reaction/R05623"/>
                  <rdf:li rdf:resource="https://identifiers.org/rhea/31982"/>
                  <rdf:li rdf:resource="https://identifiers.org/metanetx.reaction/MNXR109720"/>
                  <rdf:li rdf:resource="https://identifiers.org/metanetx.reaction/MNXR134584"/>
                  <rdf:li rdf:resource="https://identifiers.org/biocyc/META:RXN-12900"/>
                  <rdf:li rdf:resource="https://identifiers.org/ec-code/1.14.13.148"/>
                  <rdf:li rdf:resource="https://identifiers.org/ec-code/1.14.13.8"/>
                </rdf:Bag>
              </bqbiol:is>
            </rdf:Description>
          </rdf:RDF>
        </annotation>
        <listOfReactants>
          <speciesReference species="M_cpd00004_c0" stoichiometry="1" constant="true"/>
          <speciesReference species="M_cpd00007_c0" stoichiometry="1" constant="true"/>
          <speciesReference species="M_cpd00441_c0" stoichiometry="1" constant="true"/>
        </listOfReactants>
        <listOfProducts>
          <speciesReference species="M_cpd00001_c0" stoichiometry="1" constant="true"/>
          <speciesReference species="M_cpd00003_c0" stoichiometry="1" constant="true"/>
          <speciesReference species="M_cpd00811_c0" stoichiometry="1" constant="true"/>
        </listOfProducts>
      </reaction>
      <reaction metaid="meta_R_rxn05144_c0" sboTerm="SBO:0000176" id="R_rxn05144_c0" name="Pyridoxal 5-phosphate synthase" reversible="true" fast="false" fbc:lowerFluxBound="R_rxn05144_c0_lower_bound" fbc:upperFluxBound="R_rxn05144_c0_upper_bound">
        <annotation>
          <rdf:RDF xmlns:rdf="http://www.w3.org/1999/02/22-rdf-syntax-ns#" xmlns:dcterms="http://purl.org/dc/terms/" xmlns:vCard="http://www.w3.org/2001/vcard-rdf/3.0#" xmlns:vCard4="http://www.w3.org/2006/vcard/ns#" xmlns:bqbiol="http://biomodels.net/biology-qualifiers/" xmlns:bqmodel="http://biomodels.net/model-qualifiers/">
            <rdf:Description rdf:about="#meta_R_rxn05144_c0">
              <bqbiol:is>
                <rdf:Bag>
                  <rdf:li rdf:resource="https://identifiers.org/seed.reaction/rxn05144"/>
                  <rdf:li rdf:resource="https://identifiers.org/kegg.reaction/R07456"/>
                  <rdf:li rdf:resource="https://identifiers.org/metanetx.reaction/MNXR103369"/>
                </rdf:Bag>
              </bqbiol:is>
            </rdf:Description>
          </rdf:RDF>
        </annotation>
        <listOfReactants>
          <speciesReference species="M_cpd00053_c0" stoichiometry="1" constant="true"/>
          <speciesReference species="M_cpd00102_c0" stoichiometry="1" constant="true"/>
          <speciesReference species="M_cpd00171_c0" stoichiometry="1" constant="true"/>
        </listOfReactants>
        <listOfProducts>
          <speciesReference species="M_cpd00001_c0" stoichiometry="3" constant="true"/>
          <speciesReference species="M_cpd00009_c0" stoichiometry="1" constant="true"/>
          <speciesReference species="M_cpd00016_c0" stoichiometry="1" constant="true"/>
          <speciesReference species="M_cpd00023_c0" stoichiometry="1" constant="true"/>
          <speciesReference species="M_cpd00067_c0" stoichiometry="1" constant="true"/>
        </listOfProducts>
      </reaction>
      <reaction metaid="meta_R_rxn04786_c0" sboTerm="SBO:0000176" id="R_rxn04786_c0" name="L-2,4-diaminobutyrate:2-oxoglutarate 4-aminotransferase" reversible="true" fast="false" fbc:lowerFluxBound="R_rxn04786_c0_lower_bound" fbc:upperFluxBound="R_rxn04786_c0_upper_bound">
        <annotation>
          <rdf:RDF xmlns:rdf="http://www.w3.org/1999/02/22-rdf-syntax-ns#" xmlns:dcterms="http://purl.org/dc/terms/" xmlns:vCard="http://www.w3.org/2001/vcard-rdf/3.0#" xmlns:vCard4="http://www.w3.org/2006/vcard/ns#" xmlns:bqbiol="http://biomodels.net/biology-qualifiers/" xmlns:bqmodel="http://biomodels.net/model-qualifiers/">
            <rdf:Description rdf:about="#meta_R_rxn04786_c0">
              <bqbiol:is>
                <rdf:Bag>
                  <rdf:li rdf:resource="https://identifiers.org/seed.reaction/rxn04786"/>
                  <rdf:li rdf:resource="https://identifiers.org/bigg.reaction/DABAAT"/>
                  <rdf:li rdf:resource="https://identifiers.org/bigg.reaction/24DAB4AT"/>
                  <rdf:li rdf:resource="https://identifiers.org/kegg.reaction/R06977"/>
                  <rdf:li rdf:resource="https://identifiers.org/rhea/11163"/>
                  <rdf:li rdf:resource="https://identifiers.org/metanetx.reaction/MNXR97074"/>
                  <rdf:li rdf:resource="https://identifiers.org/biocyc/META:R101-RXN"/>
                  <rdf:li rdf:resource="https://identifiers.org/ec-code/2.6.1.-"/>
                  <rdf:li rdf:resource="https://identifiers.org/ec-code/2.6.1.76"/>
                </rdf:Bag>
              </bqbiol:is>
            </rdf:Description>
          </rdf:RDF>
        </annotation>
        <listOfReactants>
          <speciesReference species="M_cpd00023_c0" stoichiometry="1" constant="true"/>
          <speciesReference species="M_cpd00346_c0" stoichiometry="1" constant="true"/>
        </listOfReactants>
        <listOfProducts>
          <speciesReference species="M_cpd00024_c0" stoichiometry="1" constant="true"/>
          <speciesReference species="M_cpd02095_c0" stoichiometry="1" constant="true"/>
        </listOfProducts>
      </reaction>
      <reaction metaid="meta_R_rxn07858_c0" sboTerm="SBO:0000176" id="R_rxn07858_c0" name="R08069" reversible="true" fast="false" fbc:lowerFluxBound="R_rxn07858_c0_lower_bound" fbc:upperFluxBound="R_rxn07858_c0_upper_bound">
        <annotation>
          <rdf:RDF xmlns:rdf="http://www.w3.org/1999/02/22-rdf-syntax-ns#" xmlns:dcterms="http://purl.org/dc/terms/" xmlns:vCard="http://www.w3.org/2001/vcard-rdf/3.0#" xmlns:vCard4="http://www.w3.org/2006/vcard/ns#" xmlns:bqbiol="http://biomodels.net/biology-qualifiers/" xmlns:bqmodel="http://biomodels.net/model-qualifiers/">
            <rdf:Description rdf:about="#meta_R_rxn07858_c0">
              <bqbiol:is>
                <rdf:Bag>
                  <rdf:li rdf:resource="https://identifiers.org/seed.reaction/rxn07858"/>
                  <rdf:li rdf:resource="https://identifiers.org/kegg.reaction/R08069"/>
                  <rdf:li rdf:resource="https://identifiers.org/rhea/48563"/>
                  <rdf:li rdf:resource="https://identifiers.org/metanetx.reaction/MNXR111650"/>
                </rdf:Bag>
              </bqbiol:is>
            </rdf:Description>
          </rdf:RDF>
        </annotation>
        <listOfReactants>
          <speciesReference species="M_cpd00001_c0" stoichiometry="1" constant="true"/>
          <speciesReference species="M_cpd02870_c0" stoichiometry="1" constant="true"/>
        </listOfReactants>
        <listOfProducts>
          <speciesReference species="M_cpd00009_c0" stoichiometry="1" constant="true"/>
          <speciesReference species="M_cpd00067_c0" stoichiometry="1" constant="true"/>
          <speciesReference species="M_cpd15132_c0" stoichiometry="1" constant="true"/>
        </listOfProducts>
      </reaction>
      <reaction metaid="meta_R_rxn01893_c0" sboTerm="SBO:0000176" id="R_rxn01893_c0" name="R02601" reversible="true" fast="false" fbc:lowerFluxBound="R_rxn01893_c0_lower_bound" fbc:upperFluxBound="R_rxn01893_c0_upper_bound">
        <annotation>
          <rdf:RDF xmlns:rdf="http://www.w3.org/1999/02/22-rdf-syntax-ns#" xmlns:dcterms="http://purl.org/dc/terms/" xmlns:vCard="http://www.w3.org/2001/vcard-rdf/3.0#" xmlns:vCard4="http://www.w3.org/2006/vcard/ns#" xmlns:bqbiol="http://biomodels.net/biology-qualifiers/" xmlns:bqmodel="http://biomodels.net/model-qualifiers/">
            <rdf:Description rdf:about="#meta_R_rxn01893_c0">
              <bqbiol:is>
                <rdf:Bag>
                  <rdf:li rdf:resource="https://identifiers.org/seed.reaction/rxn01893"/>
                  <rdf:li rdf:resource="https://identifiers.org/bigg.reaction/OP4ENH"/>
                  <rdf:li rdf:resource="https://identifiers.org/bigg.reaction/OP4ENH3"/>
                  <rdf:li rdf:resource="https://identifiers.org/kegg.reaction/R02601"/>
                  <rdf:li rdf:resource="https://identifiers.org/metanetx.reaction/MNXR115031"/>
                  <rdf:li rdf:resource="https://identifiers.org/metanetx.reaction/MNXR102198"/>
                  <rdf:li rdf:resource="https://identifiers.org/biocyc/META:RXN-13458"/>
                  <rdf:li rdf:resource="https://identifiers.org/ec-code/4.2.1.80"/>
                </rdf:Bag>
              </bqbiol:is>
            </rdf:Description>
          </rdf:RDF>
        </annotation>
        <listOfReactants>
          <speciesReference species="M_cpd00001_c0" stoichiometry="1" constant="true"/>
          <speciesReference species="M_cpd00461_c0" stoichiometry="1" constant="true"/>
        </listOfReactants>
        <listOfProducts>
          <speciesReference species="M_cpd02258_c0" stoichiometry="1" constant="true"/>
        </listOfProducts>
      </reaction>
      <reaction metaid="meta_R_rxn09900_c0" sboTerm="SBO:0000176" id="R_rxn09900_c0" name="L-amino acid ligase (Ser-Val)" reversible="true" fast="false" fbc:lowerFluxBound="R_rxn09900_c0_lower_bound" fbc:upperFluxBound="R_rxn09900_c0_upper_bound">
        <annotation>
          <rdf:RDF xmlns:rdf="http://www.w3.org/1999/02/22-rdf-syntax-ns#" xmlns:dcterms="http://purl.org/dc/terms/" xmlns:vCard="http://www.w3.org/2001/vcard-rdf/3.0#" xmlns:vCard4="http://www.w3.org/2006/vcard/ns#" xmlns:bqbiol="http://biomodels.net/biology-qualifiers/" xmlns:bqmodel="http://biomodels.net/model-qualifiers/">
            <rdf:Description rdf:about="#meta_R_rxn09900_c0">
              <bqbiol:is>
                <rdf:Bag>
                  <rdf:li rdf:resource="https://identifiers.org/seed.reaction/rxn09900"/>
                  <rdf:li rdf:resource="https://identifiers.org/metanetx.reaction/MNXR100959"/>
                </rdf:Bag>
              </bqbiol:is>
            </rdf:Description>
          </rdf:RDF>
        </annotation>
        <listOfReactants>
          <speciesReference species="M_cpd00002_c0" stoichiometry="1" constant="true"/>
          <speciesReference species="M_cpd00054_c0" stoichiometry="1" constant="true"/>
          <speciesReference species="M_cpd00156_c0" stoichiometry="1" constant="true"/>
        </listOfReactants>
        <listOfProducts>
          <speciesReference species="M_cpd00008_c0" stoichiometry="1" constant="true"/>
          <speciesReference species="M_cpd00009_c0" stoichiometry="1" constant="true"/>
          <speciesReference species="M_cpd00067_c0" stoichiometry="1" constant="true"/>
          <speciesReference species="M_cpd15633_c0" stoichiometry="1" constant="true"/>
        </listOfProducts>
      </reaction>
      <reaction metaid="meta_R_rxn01823_c0" sboTerm="SBO:0000176" id="R_rxn01823_c0" name="3-hydroxyphenylacetate,NADPH:oxygen oxidoreductase (6-hydroxylating)" reversible="true" fast="false" fbc:lowerFluxBound="R_rxn01823_c0_lower_bound" fbc:upperFluxBound="R_rxn01823_c0_upper_bound">
        <annotation>
          <rdf:RDF xmlns:rdf="http://www.w3.org/1999/02/22-rdf-syntax-ns#" xmlns:dcterms="http://purl.org/dc/terms/" xmlns:vCard="http://www.w3.org/2001/vcard-rdf/3.0#" xmlns:vCard4="http://www.w3.org/2006/vcard/ns#" xmlns:bqbiol="http://biomodels.net/biology-qualifiers/" xmlns:bqmodel="http://biomodels.net/model-qualifiers/">
            <rdf:Description rdf:about="#meta_R_rxn01823_c0">
              <bqbiol:is>
                <rdf:Bag>
                  <rdf:li rdf:resource="https://identifiers.org/seed.reaction/rxn01823"/>
                  <rdf:li rdf:resource="https://identifiers.org/kegg.reaction/R02517"/>
                  <rdf:li rdf:resource="https://identifiers.org/rhea/22207"/>
                  <rdf:li rdf:resource="https://identifiers.org/metanetx.reaction/MNXR107560"/>
                  <rdf:li rdf:resource="https://identifiers.org/biocyc/META:1.14.13.63-RXN"/>
                  <rdf:li rdf:resource="https://identifiers.org/ec-code/1.14.13.63"/>
                </rdf:Bag>
              </bqbiol:is>
            </rdf:Description>
          </rdf:RDF>
        </annotation>
        <listOfReactants>
          <speciesReference species="M_cpd00005_c0" stoichiometry="1" constant="true"/>
          <speciesReference species="M_cpd00007_c0" stoichiometry="1" constant="true"/>
          <speciesReference species="M_cpd00067_c0" stoichiometry="1" constant="true"/>
          <speciesReference species="M_cpd03320_c0" stoichiometry="1" constant="true"/>
        </listOfReactants>
        <listOfProducts>
          <speciesReference species="M_cpd00001_c0" stoichiometry="1" constant="true"/>
          <speciesReference species="M_cpd00006_c0" stoichiometry="1" constant="true"/>
          <speciesReference species="M_cpd00426_c0" stoichiometry="1" constant="true"/>
        </listOfProducts>
      </reaction>
      <reaction metaid="meta_R_rxn00063_c0" sboTerm="SBO:0000176" id="R_rxn00063_c0" name="ATP diphosphohydrolase (diphosphate-forming)" reversible="true" fast="false" fbc:lowerFluxBound="R_rxn00063_c0_lower_bound" fbc:upperFluxBound="R_rxn00063_c0_upper_bound">
        <annotation>
          <rdf:RDF xmlns:rdf="http://www.w3.org/1999/02/22-rdf-syntax-ns#" xmlns:dcterms="http://purl.org/dc/terms/" xmlns:vCard="http://www.w3.org/2001/vcard-rdf/3.0#" xmlns:vCard4="http://www.w3.org/2006/vcard/ns#" xmlns:bqbiol="http://biomodels.net/biology-qualifiers/" xmlns:bqmodel="http://biomodels.net/model-qualifiers/">
            <rdf:Description rdf:about="#meta_R_rxn00063_c0">
              <bqbiol:is>
                <rdf:Bag>
                  <rdf:li rdf:resource="https://identifiers.org/seed.reaction/rxn00063"/>
                  <rdf:li rdf:resource="https://identifiers.org/bigg.reaction/NTPP6"/>
                  <rdf:li rdf:resource="https://identifiers.org/kegg.reaction/R00087"/>
                  <rdf:li rdf:resource="https://identifiers.org/rhea/14246"/>
                  <rdf:li rdf:resource="https://identifiers.org/rhea/14248"/>
                  <rdf:li rdf:resource="https://identifiers.org/metanetx.reaction/MNXR102054"/>
                  <rdf:li rdf:resource="https://identifiers.org/biocyc/META:3.6.1.19-RXN"/>
                  <rdf:li rdf:resource="https://identifiers.org/biocyc/META:ATP-PYROPHOSPHATASE-RXN"/>
                  <rdf:li rdf:resource="https://identifiers.org/ec-code/3.6.1.8"/>
                </rdf:Bag>
              </bqbiol:is>
            </rdf:Description>
          </rdf:RDF>
        </annotation>
        <listOfReactants>
          <speciesReference species="M_cpd00001_c0" stoichiometry="1" constant="true"/>
          <speciesReference species="M_cpd00002_c0" stoichiometry="1" constant="true"/>
        </listOfReactants>
        <listOfProducts>
          <speciesReference species="M_cpd00012_c0" stoichiometry="1" constant="true"/>
          <speciesReference species="M_cpd00018_c0" stoichiometry="1" constant="true"/>
          <speciesReference species="M_cpd00067_c0" stoichiometry="2" constant="true"/>
        </listOfProducts>
      </reaction>
      <reaction metaid="meta_R_rxn10753_c0" sboTerm="SBO:0000176" id="R_rxn10753_c0" name="gamma-glutamylcyclotransferase" reversible="true" fast="false" fbc:lowerFluxBound="R_rxn10753_c0_lower_bound" fbc:upperFluxBound="R_rxn10753_c0_upper_bound">
        <annotation>
          <rdf:RDF xmlns:rdf="http://www.w3.org/1999/02/22-rdf-syntax-ns#" xmlns:dcterms="http://purl.org/dc/terms/" xmlns:vCard="http://www.w3.org/2001/vcard-rdf/3.0#" xmlns:vCard4="http://www.w3.org/2006/vcard/ns#" xmlns:bqbiol="http://biomodels.net/biology-qualifiers/" xmlns:bqmodel="http://biomodels.net/model-qualifiers/">
            <rdf:Description rdf:about="#meta_R_rxn10753_c0">
              <bqbiol:is>
                <rdf:Bag>
                  <rdf:li rdf:resource="https://identifiers.org/seed.reaction/rxn10753"/>
                  <rdf:li rdf:resource="https://identifiers.org/bigg.reaction/GGLUCT2"/>
                  <rdf:li rdf:resource="https://identifiers.org/metanetx.reaction/MNXR100127"/>
                </rdf:Bag>
              </bqbiol:is>
            </rdf:Description>
          </rdf:RDF>
        </annotation>
        <listOfReactants>
          <speciesReference species="M_cpd15236_c0" stoichiometry="1" constant="true"/>
        </listOfReactants>
        <listOfProducts>
          <speciesReference species="M_cpd00035_c0" stoichiometry="1" constant="true"/>
          <speciesReference species="M_cpd01293_c0" stoichiometry="1" constant="true"/>
        </listOfProducts>
      </reaction>
      <reaction metaid="meta_R_rxn01674_c0" sboTerm="SBO:0000176" id="R_rxn01674_c0" name="dCTP:uridine 5&apos;-phosphotransferase" reversible="true" fast="false" fbc:lowerFluxBound="R_rxn01674_c0_lower_bound" fbc:upperFluxBound="R_rxn01674_c0_upper_bound">
        <annotation>
          <rdf:RDF xmlns:rdf="http://www.w3.org/1999/02/22-rdf-syntax-ns#" xmlns:dcterms="http://purl.org/dc/terms/" xmlns:vCard="http://www.w3.org/2001/vcard-rdf/3.0#" xmlns:vCard4="http://www.w3.org/2006/vcard/ns#" xmlns:bqbiol="http://biomodels.net/biology-qualifiers/" xmlns:bqmodel="http://biomodels.net/model-qualifiers/">
            <rdf:Description rdf:about="#meta_R_rxn01674_c0">
              <bqbiol:is>
                <rdf:Bag>
                  <rdf:li rdf:resource="https://identifiers.org/seed.reaction/rxn01674"/>
                  <rdf:li rdf:resource="https://identifiers.org/kegg.reaction/R02327"/>
                  <rdf:li rdf:resource="https://identifiers.org/metanetx.reaction/MNXR97206"/>
                  <rdf:li rdf:resource="https://identifiers.org/ec-code/2.7.1.48"/>
                </rdf:Bag>
              </bqbiol:is>
            </rdf:Description>
          </rdf:RDF>
        </annotation>
        <listOfReactants>
          <speciesReference species="M_cpd00249_c0" stoichiometry="1" constant="true"/>
          <speciesReference species="M_cpd00356_c0" stoichiometry="1" constant="true"/>
        </listOfReactants>
        <listOfProducts>
          <speciesReference species="M_cpd00067_c0" stoichiometry="1" constant="true"/>
          <speciesReference species="M_cpd00091_c0" stoichiometry="1" constant="true"/>
          <speciesReference species="M_cpd00533_c0" stoichiometry="1" constant="true"/>
        </listOfProducts>
      </reaction>
      <reaction metaid="meta_R_rxn04601_c0" sboTerm="SBO:0000176" id="R_rxn04601_c0" name="3-(3-hydroxyphenyl)propanoate,NADH:oxygen oxidoreductase (2-hydroxylating)" reversible="true" fast="false" fbc:lowerFluxBound="R_rxn04601_c0_lower_bound" fbc:upperFluxBound="R_rxn04601_c0_upper_bound">
        <annotation>
          <rdf:RDF xmlns:rdf="http://www.w3.org/1999/02/22-rdf-syntax-ns#" xmlns:dcterms="http://purl.org/dc/terms/" xmlns:vCard="http://www.w3.org/2001/vcard-rdf/3.0#" xmlns:vCard4="http://www.w3.org/2006/vcard/ns#" xmlns:bqbiol="http://biomodels.net/biology-qualifiers/" xmlns:bqmodel="http://biomodels.net/model-qualifiers/">
            <rdf:Description rdf:about="#meta_R_rxn04601_c0">
              <bqbiol:is>
                <rdf:Bag>
                  <rdf:li rdf:resource="https://identifiers.org/seed.reaction/rxn04601"/>
                  <rdf:li rdf:resource="https://identifiers.org/bigg.reaction/3HPPPNH"/>
                  <rdf:li rdf:resource="https://identifiers.org/kegg.reaction/R06786"/>
                  <rdf:li rdf:resource="https://identifiers.org/rhea/24788"/>
                  <rdf:li rdf:resource="https://identifiers.org/rhea/24786"/>
                  <rdf:li rdf:resource="https://identifiers.org/metanetx.reaction/MNXR94903"/>
                  <rdf:li rdf:resource="https://identifiers.org/biocyc/META:MHPHYDROXY-RXN"/>
                  <rdf:li rdf:resource="https://identifiers.org/ec-code/1.14.13.127"/>
                </rdf:Bag>
              </bqbiol:is>
            </rdf:Description>
          </rdf:RDF>
        </annotation>
        <listOfReactants>
          <speciesReference species="M_cpd00004_c0" stoichiometry="1" constant="true"/>
          <speciesReference species="M_cpd00007_c0" stoichiometry="1" constant="true"/>
          <speciesReference species="M_cpd00067_c0" stoichiometry="1" constant="true"/>
          <speciesReference species="M_cpd08304_c0" stoichiometry="1" constant="true"/>
        </listOfReactants>
        <listOfProducts>
          <speciesReference species="M_cpd00001_c0" stoichiometry="1" constant="true"/>
          <speciesReference species="M_cpd00003_c0" stoichiometry="1" constant="true"/>
          <speciesReference species="M_cpd02501_c0" stoichiometry="1" constant="true"/>
        </listOfProducts>
      </reaction>
      <reaction metaid="meta_R_rxn00605_c0" sboTerm="SBO:0000176" id="R_rxn00605_c0" name="UDP-glucose:D-glucose-6-phosphate 1-alpha-D-glucosyltransferase" reversible="true" fast="false" fbc:lowerFluxBound="R_rxn00605_c0_lower_bound" fbc:upperFluxBound="R_rxn00605_c0_upper_bound">
        <annotation>
          <rdf:RDF xmlns:rdf="http://www.w3.org/1999/02/22-rdf-syntax-ns#" xmlns:dcterms="http://purl.org/dc/terms/" xmlns:vCard="http://www.w3.org/2001/vcard-rdf/3.0#" xmlns:vCard4="http://www.w3.org/2006/vcard/ns#" xmlns:bqbiol="http://biomodels.net/biology-qualifiers/" xmlns:bqmodel="http://biomodels.net/model-qualifiers/">
            <rdf:Description rdf:about="#meta_R_rxn00605_c0">
              <bqbiol:is>
                <rdf:Bag>
                  <rdf:li rdf:resource="https://identifiers.org/seed.reaction/rxn00605"/>
                  <rdf:li rdf:resource="https://identifiers.org/bigg.reaction/TSL1"/>
                  <rdf:li rdf:resource="https://identifiers.org/bigg.reaction/TRE6PS"/>
                  <rdf:li rdf:resource="https://identifiers.org/bigg.reaction/TPS1"/>
                  <rdf:li rdf:resource="https://identifiers.org/bigg.reaction/TPS3"/>
                  <rdf:li rdf:resource="https://identifiers.org/kegg.reaction/R06043"/>
                  <rdf:li rdf:resource="https://identifiers.org/kegg.reaction/R00836"/>
                  <rdf:li rdf:resource="https://identifiers.org/rhea/18892"/>
                  <rdf:li rdf:resource="https://identifiers.org/rhea/18890"/>
                  <rdf:li rdf:resource="https://identifiers.org/metanetx.reaction/MNXR104927"/>
                  <rdf:li rdf:resource="https://identifiers.org/biocyc/META:TREHALOSE6PSYN-RXN"/>
                  <rdf:li rdf:resource="https://identifiers.org/ec-code/2.4.1.15"/>
                </rdf:Bag>
              </bqbiol:is>
            </rdf:Description>
          </rdf:RDF>
        </annotation>
        <listOfReactants>
          <speciesReference species="M_cpd00026_c0" stoichiometry="1" constant="true"/>
          <speciesReference species="M_cpd00079_c0" stoichiometry="1" constant="true"/>
        </listOfReactants>
        <listOfProducts>
          <speciesReference species="M_cpd00014_c0" stoichiometry="1" constant="true"/>
          <speciesReference species="M_cpd00523_c0" stoichiometry="1" constant="true"/>
        </listOfProducts>
      </reaction>
      <reaction metaid="meta_R_rxn02392_c0" sboTerm="SBO:0000176" id="R_rxn02392_c0" name="4-hydroxyphenyllactate:NAD+ oxidoreductase" reversible="true" fast="false" fbc:lowerFluxBound="R_rxn02392_c0_lower_bound" fbc:upperFluxBound="R_rxn02392_c0_upper_bound">
        <annotation>
          <rdf:RDF xmlns:rdf="http://www.w3.org/1999/02/22-rdf-syntax-ns#" xmlns:dcterms="http://purl.org/dc/terms/" xmlns:vCard="http://www.w3.org/2001/vcard-rdf/3.0#" xmlns:vCard4="http://www.w3.org/2006/vcard/ns#" xmlns:bqbiol="http://biomodels.net/biology-qualifiers/" xmlns:bqmodel="http://biomodels.net/model-qualifiers/">
            <rdf:Description rdf:about="#meta_R_rxn02392_c0">
              <bqbiol:is>
                <rdf:Bag>
                  <rdf:li rdf:resource="https://identifiers.org/seed.reaction/rxn02392"/>
                  <rdf:li rdf:resource="https://identifiers.org/bigg.reaction/34HPLFM"/>
                  <rdf:li rdf:resource="https://identifiers.org/kegg.reaction/R03336"/>
                  <rdf:li rdf:resource="https://identifiers.org/rhea/23367"/>
                  <rdf:li rdf:resource="https://identifiers.org/metanetx.reaction/MNXR94842"/>
                  <rdf:li rdf:resource="https://identifiers.org/biocyc/META:HYDROXYPHENYLPYRUVATE-REDUCTASE-RXN"/>
                  <rdf:li rdf:resource="https://identifiers.org/ec-code/1.1.1.237"/>
                  <rdf:li rdf:resource="https://identifiers.org/ec-code/1.1.1.222"/>
                </rdf:Bag>
              </bqbiol:is>
            </rdf:Description>
          </rdf:RDF>
        </annotation>
        <listOfReactants>
          <speciesReference species="M_cpd00003_c0" stoichiometry="1" constant="true"/>
          <speciesReference species="M_cpd02305_c0" stoichiometry="1" constant="true"/>
        </listOfReactants>
        <listOfProducts>
          <speciesReference species="M_cpd00004_c0" stoichiometry="1" constant="true"/>
          <speciesReference species="M_cpd00067_c0" stoichiometry="1" constant="true"/>
          <speciesReference species="M_cpd00868_c0" stoichiometry="1" constant="true"/>
        </listOfProducts>
      </reaction>
      <reaction metaid="meta_R_rxn01032_c0" sboTerm="SBO:0000176" id="R_rxn01032_c0" name="Benzaldehyde:NAD+ oxidoreductase" reversible="true" fast="false" fbc:lowerFluxBound="R_rxn01032_c0_lower_bound" fbc:upperFluxBound="R_rxn01032_c0_upper_bound">
        <annotation>
          <rdf:RDF xmlns:rdf="http://www.w3.org/1999/02/22-rdf-syntax-ns#" xmlns:dcterms="http://purl.org/dc/terms/" xmlns:vCard="http://www.w3.org/2001/vcard-rdf/3.0#" xmlns:vCard4="http://www.w3.org/2006/vcard/ns#" xmlns:bqbiol="http://biomodels.net/biology-qualifiers/" xmlns:bqmodel="http://biomodels.net/model-qualifiers/">
            <rdf:Description rdf:about="#meta_R_rxn01032_c0">
              <bqbiol:is>
                <rdf:Bag>
                  <rdf:li rdf:resource="https://identifiers.org/seed.reaction/rxn01032"/>
                  <rdf:li rdf:resource="https://identifiers.org/bigg.reaction/BZDH"/>
                  <rdf:li rdf:resource="https://identifiers.org/kegg.reaction/R01419"/>
                  <rdf:li rdf:resource="https://identifiers.org/kegg.reaction/R01486"/>
                  <rdf:li rdf:resource="https://identifiers.org/rhea/11843"/>
                  <rdf:li rdf:resource="https://identifiers.org/metanetx.reaction/MNXR96365"/>
                  <rdf:li rdf:resource="https://identifiers.org/metanetx.reaction/MNXR115712"/>
                  <rdf:li rdf:resource="https://identifiers.org/biocyc/META:BENZALDEHYDE-DEHYDROGENASE-NAD+-RXN"/>
                  <rdf:li rdf:resource="https://identifiers.org/ec-code/1.2.1.28"/>
                  <rdf:li rdf:resource="https://identifiers.org/ec-code/1.2.1.29"/>
                </rdf:Bag>
              </bqbiol:is>
            </rdf:Description>
          </rdf:RDF>
        </annotation>
        <listOfReactants>
          <speciesReference species="M_cpd00001_c0" stoichiometry="1" constant="true"/>
          <speciesReference species="M_cpd00003_c0" stoichiometry="1" constant="true"/>
          <speciesReference species="M_cpd00225_c0" stoichiometry="1" constant="true"/>
        </listOfReactants>
        <listOfProducts>
          <speciesReference species="M_cpd00004_c0" stoichiometry="1" constant="true"/>
          <speciesReference species="M_cpd00067_c0" stoichiometry="2" constant="true"/>
          <speciesReference species="M_cpd00153_c0" stoichiometry="1" constant="true"/>
        </listOfProducts>
      </reaction>
      <reaction metaid="meta_R_rxn02128_c0" sboTerm="SBO:0000176" id="R_rxn02128_c0" name="ATP:pantothenate 4&apos;-phosphotransferase" reversible="true" fast="false" fbc:lowerFluxBound="R_rxn02128_c0_lower_bound" fbc:upperFluxBound="R_rxn02128_c0_upper_bound">
        <annotation>
          <rdf:RDF xmlns:rdf="http://www.w3.org/1999/02/22-rdf-syntax-ns#" xmlns:dcterms="http://purl.org/dc/terms/" xmlns:vCard="http://www.w3.org/2001/vcard-rdf/3.0#" xmlns:vCard4="http://www.w3.org/2006/vcard/ns#" xmlns:bqbiol="http://biomodels.net/biology-qualifiers/" xmlns:bqmodel="http://biomodels.net/model-qualifiers/">
            <rdf:Description rdf:about="#meta_R_rxn02128_c0">
              <bqbiol:is>
                <rdf:Bag>
                  <rdf:li rdf:resource="https://identifiers.org/seed.reaction/rxn02128"/>
                  <rdf:li rdf:resource="https://identifiers.org/bigg.reaction/PTHKr"/>
                  <rdf:li rdf:resource="https://identifiers.org/kegg.reaction/R02971"/>
                  <rdf:li rdf:resource="https://identifiers.org/rhea/22475"/>
                  <rdf:li rdf:resource="https://identifiers.org/metanetx.reaction/MNXR141971"/>
                  <rdf:li rdf:resource="https://identifiers.org/metanetx.reaction/MNXR138055"/>
                  <rdf:li rdf:resource="https://identifiers.org/metanetx.reaction/MNXR95885"/>
                  <rdf:li rdf:resource="https://identifiers.org/biocyc/META:PANTETHEINE-KINASE-RXN"/>
                  <rdf:li rdf:resource="https://identifiers.org/ec-code/2.7.1.33"/>
                  <rdf:li rdf:resource="https://identifiers.org/ec-code/2.7.1.34"/>
                </rdf:Bag>
              </bqbiol:is>
            </rdf:Description>
          </rdf:RDF>
        </annotation>
        <listOfReactants>
          <speciesReference species="M_cpd00002_c0" stoichiometry="1" constant="true"/>
          <speciesReference species="M_cpd00620_c0" stoichiometry="1" constant="true"/>
        </listOfReactants>
        <listOfProducts>
          <speciesReference species="M_cpd00008_c0" stoichiometry="1" constant="true"/>
          <speciesReference species="M_cpd00067_c0" stoichiometry="1" constant="true"/>
          <speciesReference species="M_cpd00834_c0" stoichiometry="1" constant="true"/>
        </listOfProducts>
      </reaction>
      <reaction metaid="meta_R_rxn02518_c0" sboTerm="SBO:0000176" id="R_rxn02518_c0" name="2&apos;-Deoxyinosine-5&apos;-triphosphate pyrophosphohydrolase" reversible="true" fast="false" fbc:lowerFluxBound="R_rxn02518_c0_lower_bound" fbc:upperFluxBound="R_rxn02518_c0_upper_bound">
        <annotation>
          <rdf:RDF xmlns:rdf="http://www.w3.org/1999/02/22-rdf-syntax-ns#" xmlns:dcterms="http://purl.org/dc/terms/" xmlns:vCard="http://www.w3.org/2001/vcard-rdf/3.0#" xmlns:vCard4="http://www.w3.org/2006/vcard/ns#" xmlns:bqbiol="http://biomodels.net/biology-qualifiers/" xmlns:bqmodel="http://biomodels.net/model-qualifiers/">
            <rdf:Description rdf:about="#meta_R_rxn02518_c0">
              <bqbiol:is>
                <rdf:Bag>
                  <rdf:li rdf:resource="https://identifiers.org/seed.reaction/rxn02518"/>
                  <rdf:li rdf:resource="https://identifiers.org/bigg.reaction/NTPP10"/>
                  <rdf:li rdf:resource="https://identifiers.org/kegg.reaction/R03531"/>
                  <rdf:li rdf:resource="https://identifiers.org/rhea/28345"/>
                  <rdf:li rdf:resource="https://identifiers.org/rhea/28343"/>
                  <rdf:li rdf:resource="https://identifiers.org/metanetx.reaction/MNXR102050"/>
                  <rdf:li rdf:resource="https://identifiers.org/biocyc/META:RXN0-1602"/>
                  <rdf:li rdf:resource="https://identifiers.org/ec-code/3.6.1.-"/>
                  <rdf:li rdf:resource="https://identifiers.org/ec-code/3.6.1.19"/>
                </rdf:Bag>
              </bqbiol:is>
            </rdf:Description>
          </rdf:RDF>
        </annotation>
        <listOfReactants>
          <speciesReference species="M_cpd00001_c0" stoichiometry="1" constant="true"/>
          <speciesReference species="M_cpd00977_c0" stoichiometry="1" constant="true"/>
        </listOfReactants>
        <listOfProducts>
          <speciesReference species="M_cpd00012_c0" stoichiometry="1" constant="true"/>
          <speciesReference species="M_cpd00067_c0" stoichiometry="2" constant="true"/>
          <speciesReference species="M_cpd03704_c0" stoichiometry="1" constant="true"/>
        </listOfProducts>
      </reaction>
      <reaction metaid="meta_R_rxn09928_c0" sboTerm="SBO:0000176" id="R_rxn09928_c0" name="L-amino acid ligase (thr-gln)" reversible="true" fast="false" fbc:lowerFluxBound="R_rxn09928_c0_lower_bound" fbc:upperFluxBound="R_rxn09928_c0_upper_bound">
        <annotation>
          <rdf:RDF xmlns:rdf="http://www.w3.org/1999/02/22-rdf-syntax-ns#" xmlns:dcterms="http://purl.org/dc/terms/" xmlns:vCard="http://www.w3.org/2001/vcard-rdf/3.0#" xmlns:vCard4="http://www.w3.org/2006/vcard/ns#" xmlns:bqbiol="http://biomodels.net/biology-qualifiers/" xmlns:bqmodel="http://biomodels.net/model-qualifiers/">
            <rdf:Description rdf:about="#meta_R_rxn09928_c0">
              <bqbiol:is>
                <rdf:Bag>
                  <rdf:li rdf:resource="https://identifiers.org/seed.reaction/rxn09928"/>
                  <rdf:li rdf:resource="https://identifiers.org/metanetx.reaction/MNXR100987"/>
                </rdf:Bag>
              </bqbiol:is>
            </rdf:Description>
          </rdf:RDF>
        </annotation>
        <listOfReactants>
          <speciesReference species="M_cpd00002_c0" stoichiometry="1" constant="true"/>
          <speciesReference species="M_cpd00053_c0" stoichiometry="1" constant="true"/>
          <speciesReference species="M_cpd00161_c0" stoichiometry="1" constant="true"/>
        </listOfReactants>
        <listOfProducts>
          <speciesReference species="M_cpd00008_c0" stoichiometry="1" constant="true"/>
          <speciesReference species="M_cpd00009_c0" stoichiometry="1" constant="true"/>
          <speciesReference species="M_cpd00067_c0" stoichiometry="1" constant="true"/>
          <speciesReference species="M_cpd15635_c0" stoichiometry="1" constant="true"/>
        </listOfProducts>
      </reaction>
      <reaction metaid="meta_R_rxn01662_c0" sboTerm="SBO:0000176" id="R_rxn01662_c0" name="N6-(L-1,3-Dicarboxypropyl)-L-lysine:NAD+ oxidoreductase" reversible="true" fast="false" fbc:lowerFluxBound="R_rxn01662_c0_lower_bound" fbc:upperFluxBound="R_rxn01662_c0_upper_bound">
        <annotation>
          <rdf:RDF xmlns:rdf="http://www.w3.org/1999/02/22-rdf-syntax-ns#" xmlns:dcterms="http://purl.org/dc/terms/" xmlns:vCard="http://www.w3.org/2001/vcard-rdf/3.0#" xmlns:vCard4="http://www.w3.org/2006/vcard/ns#" xmlns:bqbiol="http://biomodels.net/biology-qualifiers/" xmlns:bqmodel="http://biomodels.net/model-qualifiers/">
            <rdf:Description rdf:about="#meta_R_rxn01662_c0">
              <bqbiol:is>
                <rdf:Bag>
                  <rdf:li rdf:resource="https://identifiers.org/seed.reaction/rxn01662"/>
                  <rdf:li rdf:resource="https://identifiers.org/kegg.reaction/R02313"/>
                  <rdf:li rdf:resource="https://identifiers.org/rhea/24523"/>
                  <rdf:li rdf:resource="https://identifiers.org/metanetx.reaction/MNXR105347"/>
                  <rdf:li rdf:resource="https://identifiers.org/biocyc/META:1.5.1.9-RXN"/>
                  <rdf:li rdf:resource="https://identifiers.org/ec-code/1.5.1.9"/>
                </rdf:Bag>
              </bqbiol:is>
            </rdf:Description>
          </rdf:RDF>
        </annotation>
        <listOfReactants>
          <speciesReference species="M_cpd00001_c0" stoichiometry="1" constant="true"/>
          <speciesReference species="M_cpd00003_c0" stoichiometry="1" constant="true"/>
          <speciesReference species="M_cpd00351_c0" stoichiometry="1" constant="true"/>
        </listOfReactants>
        <listOfProducts>
          <speciesReference species="M_cpd00004_c0" stoichiometry="1" constant="true"/>
          <speciesReference species="M_cpd00023_c0" stoichiometry="1" constant="true"/>
          <speciesReference species="M_cpd00067_c0" stoichiometry="1" constant="true"/>
          <speciesReference species="M_cpd02522_c0" stoichiometry="1" constant="true"/>
        </listOfProducts>
      </reaction>
      <reaction metaid="meta_R_rxn09920_c0" sboTerm="SBO:0000176" id="R_rxn09920_c0" name="L-amino acid (Ala-Tyr)" reversible="true" fast="false" fbc:lowerFluxBound="R_rxn09920_c0_lower_bound" fbc:upperFluxBound="R_rxn09920_c0_upper_bound">
        <annotation>
          <rdf:RDF xmlns:rdf="http://www.w3.org/1999/02/22-rdf-syntax-ns#" xmlns:dcterms="http://purl.org/dc/terms/" xmlns:vCard="http://www.w3.org/2001/vcard-rdf/3.0#" xmlns:vCard4="http://www.w3.org/2006/vcard/ns#" xmlns:bqbiol="http://biomodels.net/biology-qualifiers/" xmlns:bqmodel="http://biomodels.net/model-qualifiers/">
            <rdf:Description rdf:about="#meta_R_rxn09920_c0">
              <bqbiol:is>
                <rdf:Bag>
                  <rdf:li rdf:resource="https://identifiers.org/seed.reaction/rxn09920"/>
                  <rdf:li rdf:resource="https://identifiers.org/metanetx.reaction/MNXR100979"/>
                </rdf:Bag>
              </bqbiol:is>
            </rdf:Description>
          </rdf:RDF>
        </annotation>
        <listOfReactants>
          <speciesReference species="M_cpd00002_c0" stoichiometry="1" constant="true"/>
          <speciesReference species="M_cpd00035_c0" stoichiometry="1" constant="true"/>
          <speciesReference species="M_cpd00069_c0" stoichiometry="1" constant="true"/>
        </listOfReactants>
        <listOfProducts>
          <speciesReference species="M_cpd00008_c0" stoichiometry="1" constant="true"/>
          <speciesReference species="M_cpd00009_c0" stoichiometry="1" constant="true"/>
          <speciesReference species="M_cpd00067_c0" stoichiometry="1" constant="true"/>
          <speciesReference species="M_cpd15593_c0" stoichiometry="1" constant="true"/>
        </listOfProducts>
      </reaction>
      <reaction metaid="meta_R_rxn01191_c0" sboTerm="SBO:0000176" id="R_rxn01191_c0" name="protocatechuate,NADPH:oxygen oxidoreductase (1-hydroxylating, decarboxylating)" reversible="true" fast="false" fbc:lowerFluxBound="R_rxn01191_c0_lower_bound" fbc:upperFluxBound="R_rxn01191_c0_upper_bound">
        <annotation>
          <rdf:RDF xmlns:rdf="http://www.w3.org/1999/02/22-rdf-syntax-ns#" xmlns:dcterms="http://purl.org/dc/terms/" xmlns:vCard="http://www.w3.org/2001/vcard-rdf/3.0#" xmlns:vCard4="http://www.w3.org/2006/vcard/ns#" xmlns:bqbiol="http://biomodels.net/biology-qualifiers/" xmlns:bqmodel="http://biomodels.net/model-qualifiers/">
            <rdf:Description rdf:about="#meta_R_rxn01191_c0">
              <bqbiol:is>
                <rdf:Bag>
                  <rdf:li rdf:resource="https://identifiers.org/seed.reaction/rxn01191"/>
                  <rdf:li rdf:resource="https://identifiers.org/kegg.reaction/R01630"/>
                  <rdf:li rdf:resource="https://identifiers.org/rhea/30042"/>
                  <rdf:li rdf:resource="https://identifiers.org/metanetx.reaction/MNXR107098"/>
                  <rdf:li rdf:resource="https://identifiers.org/ec-code/1.13.11.-"/>
                  <rdf:li rdf:resource="https://identifiers.org/ec-code/1.14.13.64"/>
                </rdf:Bag>
              </bqbiol:is>
            </rdf:Description>
          </rdf:RDF>
        </annotation>
        <listOfReactants>
          <speciesReference species="M_cpd00005_c0" stoichiometry="1" constant="true"/>
          <speciesReference species="M_cpd00007_c0" stoichiometry="1" constant="true"/>
          <speciesReference species="M_cpd00067_c0" stoichiometry="2" constant="true"/>
          <speciesReference species="M_cpd00197_c0" stoichiometry="1" constant="true"/>
        </listOfReactants>
        <listOfProducts>
          <speciesReference species="M_cpd00001_c0" stoichiometry="1" constant="true"/>
          <speciesReference species="M_cpd00006_c0" stoichiometry="1" constant="true"/>
          <speciesReference species="M_cpd00011_c0" stoichiometry="1" constant="true"/>
          <speciesReference species="M_cpd01822_c0" stoichiometry="1" constant="true"/>
        </listOfProducts>
      </reaction>
      <reaction metaid="meta_R_rxn09927_c0" sboTerm="SBO:0000176" id="R_rxn09927_c0" name="L-amino acid ligase (ser-gln)" reversible="true" fast="false" fbc:lowerFluxBound="R_rxn09927_c0_lower_bound" fbc:upperFluxBound="R_rxn09927_c0_upper_bound">
        <annotation>
          <rdf:RDF xmlns:rdf="http://www.w3.org/1999/02/22-rdf-syntax-ns#" xmlns:dcterms="http://purl.org/dc/terms/" xmlns:vCard="http://www.w3.org/2001/vcard-rdf/3.0#" xmlns:vCard4="http://www.w3.org/2006/vcard/ns#" xmlns:bqbiol="http://biomodels.net/biology-qualifiers/" xmlns:bqmodel="http://biomodels.net/model-qualifiers/">
            <rdf:Description rdf:about="#meta_R_rxn09927_c0">
              <bqbiol:is>
                <rdf:Bag>
                  <rdf:li rdf:resource="https://identifiers.org/seed.reaction/rxn09927"/>
                  <rdf:li rdf:resource="https://identifiers.org/metanetx.reaction/MNXR100986"/>
                </rdf:Bag>
              </bqbiol:is>
            </rdf:Description>
          </rdf:RDF>
        </annotation>
        <listOfReactants>
          <speciesReference species="M_cpd00002_c0" stoichiometry="1" constant="true"/>
          <speciesReference species="M_cpd00053_c0" stoichiometry="1" constant="true"/>
          <speciesReference species="M_cpd00054_c0" stoichiometry="1" constant="true"/>
        </listOfReactants>
        <listOfProducts>
          <speciesReference species="M_cpd00008_c0" stoichiometry="1" constant="true"/>
          <speciesReference species="M_cpd00009_c0" stoichiometry="1" constant="true"/>
          <speciesReference species="M_cpd00067_c0" stoichiometry="1" constant="true"/>
          <speciesReference species="M_cpd15624_c0" stoichiometry="1" constant="true"/>
        </listOfProducts>
      </reaction>
      <reaction metaid="meta_R_rxn00347_c0" sboTerm="SBO:0000176" id="R_rxn00347_c0" name="L-Aspartate ammonia-lyase" reversible="true" fast="false" fbc:lowerFluxBound="R_rxn00347_c0_lower_bound" fbc:upperFluxBound="R_rxn00347_c0_upper_bound">
        <annotation>
          <rdf:RDF xmlns:rdf="http://www.w3.org/1999/02/22-rdf-syntax-ns#" xmlns:dcterms="http://purl.org/dc/terms/" xmlns:vCard="http://www.w3.org/2001/vcard-rdf/3.0#" xmlns:vCard4="http://www.w3.org/2006/vcard/ns#" xmlns:bqbiol="http://biomodels.net/biology-qualifiers/" xmlns:bqmodel="http://biomodels.net/model-qualifiers/">
            <rdf:Description rdf:about="#meta_R_rxn00347_c0">
              <bqbiol:is>
                <rdf:Bag>
                  <rdf:li rdf:resource="https://identifiers.org/seed.reaction/rxn00347"/>
                  <rdf:li rdf:resource="https://identifiers.org/bigg.reaction/ASPT"/>
                  <rdf:li rdf:resource="https://identifiers.org/kegg.reaction/R00490"/>
                  <rdf:li rdf:resource="https://identifiers.org/rhea/16604"/>
                  <rdf:li rdf:resource="https://identifiers.org/metanetx.reaction/MNXR96099"/>
                  <rdf:li rdf:resource="https://identifiers.org/biocyc/META:ASPARTASE-RXN"/>
                  <rdf:li rdf:resource="https://identifiers.org/ec-code/4.3.1.1"/>
                  <rdf:li rdf:resource="https://identifiers.org/ec-code/3.5.1.38"/>
                </rdf:Bag>
              </bqbiol:is>
            </rdf:Description>
          </rdf:RDF>
        </annotation>
        <listOfReactants>
          <speciesReference species="M_cpd00041_c0" stoichiometry="1" constant="true"/>
        </listOfReactants>
        <listOfProducts>
          <speciesReference species="M_cpd00013_c0" stoichiometry="1" constant="true"/>
          <speciesReference species="M_cpd00106_c0" stoichiometry="1" constant="true"/>
        </listOfProducts>
      </reaction>
      <reaction metaid="meta_R_rxn01141_c0" sboTerm="SBO:0000176" id="R_rxn01141_c0" name="N,N-Dimethylglycine:oxygen oxidoreductase (demethylating)" reversible="true" fast="false" fbc:lowerFluxBound="R_rxn01141_c0_lower_bound" fbc:upperFluxBound="R_rxn01141_c0_upper_bound">
        <annotation>
          <rdf:RDF xmlns:rdf="http://www.w3.org/1999/02/22-rdf-syntax-ns#" xmlns:dcterms="http://purl.org/dc/terms/" xmlns:vCard="http://www.w3.org/2001/vcard-rdf/3.0#" xmlns:vCard4="http://www.w3.org/2006/vcard/ns#" xmlns:bqbiol="http://biomodels.net/biology-qualifiers/" xmlns:bqmodel="http://biomodels.net/model-qualifiers/">
            <rdf:Description rdf:about="#meta_R_rxn01141_c0">
              <bqbiol:is>
                <rdf:Bag>
                  <rdf:li rdf:resource="https://identifiers.org/seed.reaction/rxn01141"/>
                  <rdf:li rdf:resource="https://identifiers.org/kegg.reaction/R01564"/>
                  <rdf:li rdf:resource="https://identifiers.org/rhea/17080"/>
                  <rdf:li rdf:resource="https://identifiers.org/metanetx.reaction/MNXR107054"/>
                  <rdf:li rdf:resource="https://identifiers.org/biocyc/META:DIMETHYLGLYCINE-OXIDASE-RXN"/>
                  <rdf:li rdf:resource="https://identifiers.org/ec-code/1.5.3.10"/>
                </rdf:Bag>
              </bqbiol:is>
            </rdf:Description>
          </rdf:RDF>
        </annotation>
        <listOfReactants>
          <speciesReference species="M_cpd00001_c0" stoichiometry="1" constant="true"/>
          <speciesReference species="M_cpd00007_c0" stoichiometry="1" constant="true"/>
          <speciesReference species="M_cpd00756_c0" stoichiometry="1" constant="true"/>
        </listOfReactants>
        <listOfProducts>
          <speciesReference species="M_cpd00025_c0" stoichiometry="1" constant="true"/>
          <speciesReference species="M_cpd00055_c0" stoichiometry="1" constant="true"/>
          <speciesReference species="M_cpd00183_c0" stoichiometry="1" constant="true"/>
        </listOfProducts>
      </reaction>
      <reaction metaid="meta_R_rxn00725_c0" sboTerm="SBO:0000176" id="R_rxn00725_c0" name="S-Adenosyl-L-methionine:anthranilate N-methyltransferase" reversible="true" fast="false" fbc:lowerFluxBound="R_rxn00725_c0_lower_bound" fbc:upperFluxBound="R_rxn00725_c0_upper_bound">
        <annotation>
          <rdf:RDF xmlns:rdf="http://www.w3.org/1999/02/22-rdf-syntax-ns#" xmlns:dcterms="http://purl.org/dc/terms/" xmlns:vCard="http://www.w3.org/2001/vcard-rdf/3.0#" xmlns:vCard4="http://www.w3.org/2006/vcard/ns#" xmlns:bqbiol="http://biomodels.net/biology-qualifiers/" xmlns:bqmodel="http://biomodels.net/model-qualifiers/">
            <rdf:Description rdf:about="#meta_R_rxn00725_c0">
              <bqbiol:is>
                <rdf:Bag>
                  <rdf:li rdf:resource="https://identifiers.org/seed.reaction/rxn00725"/>
                  <rdf:li rdf:resource="https://identifiers.org/kegg.reaction/R00984"/>
                  <rdf:li rdf:resource="https://identifiers.org/rhea/12181"/>
                  <rdf:li rdf:resource="https://identifiers.org/rhea/12183"/>
                  <rdf:li rdf:resource="https://identifiers.org/metanetx.reaction/MNXR106773"/>
                  <rdf:li rdf:resource="https://identifiers.org/biocyc/META:ANTHRANILATE-N-METHYLTRANSFERASE-RXN"/>
                  <rdf:li rdf:resource="https://identifiers.org/ec-code/2.1.1.111"/>
                </rdf:Bag>
              </bqbiol:is>
            </rdf:Description>
          </rdf:RDF>
        </annotation>
        <listOfReactants>
          <speciesReference species="M_cpd00017_c0" stoichiometry="1" constant="true"/>
          <speciesReference species="M_cpd00093_c0" stoichiometry="1" constant="true"/>
        </listOfReactants>
        <listOfProducts>
          <speciesReference species="M_cpd00019_c0" stoichiometry="1" constant="true"/>
          <speciesReference species="M_cpd00067_c0" stoichiometry="1" constant="true"/>
          <speciesReference species="M_cpd01928_c0" stoichiometry="1" constant="true"/>
        </listOfProducts>
      </reaction>
      <reaction metaid="meta_R_rxn02222_c0" sboTerm="SBO:0000176" id="R_rxn02222_c0" name="Indole-3-acetamide amidohydrolase" reversible="true" fast="false" fbc:lowerFluxBound="R_rxn02222_c0_lower_bound" fbc:upperFluxBound="R_rxn02222_c0_upper_bound">
        <annotation>
          <rdf:RDF xmlns:rdf="http://www.w3.org/1999/02/22-rdf-syntax-ns#" xmlns:dcterms="http://purl.org/dc/terms/" xmlns:vCard="http://www.w3.org/2001/vcard-rdf/3.0#" xmlns:vCard4="http://www.w3.org/2006/vcard/ns#" xmlns:bqbiol="http://biomodels.net/biology-qualifiers/" xmlns:bqmodel="http://biomodels.net/model-qualifiers/">
            <rdf:Description rdf:about="#meta_R_rxn02222_c0">
              <bqbiol:is>
                <rdf:Bag>
                  <rdf:li rdf:resource="https://identifiers.org/seed.reaction/rxn02222"/>
                  <rdf:li rdf:resource="https://identifiers.org/bigg.reaction/AMD2_3"/>
                  <rdf:li rdf:resource="https://identifiers.org/bigg.reaction/AMID3"/>
                  <rdf:li rdf:resource="https://identifiers.org/kegg.reaction/R03096"/>
                  <rdf:li rdf:resource="https://identifiers.org/rhea/34374"/>
                  <rdf:li rdf:resource="https://identifiers.org/rhea/34372"/>
                  <rdf:li rdf:resource="https://identifiers.org/metanetx.reaction/MNXR95814"/>
                  <rdf:li rdf:resource="https://identifiers.org/biocyc/META:RXNN-404"/>
                  <rdf:li rdf:resource="https://identifiers.org/ec-code/3.5.1.4"/>
                </rdf:Bag>
              </bqbiol:is>
            </rdf:Description>
          </rdf:RDF>
        </annotation>
        <listOfReactants>
          <speciesReference species="M_cpd00001_c0" stoichiometry="1" constant="true"/>
          <speciesReference species="M_cpd01747_c0" stoichiometry="1" constant="true"/>
        </listOfReactants>
        <listOfProducts>
          <speciesReference species="M_cpd00013_c0" stoichiometry="1" constant="true"/>
          <speciesReference species="M_cpd00703_c0" stoichiometry="1" constant="true"/>
        </listOfProducts>
      </reaction>
      <reaction metaid="meta_R_rxn00959_c0" sboTerm="SBO:0000176" id="R_rxn00959_c0" name="benzoate,NADPH:oxygen oxidoreductase (4-hydroxylating)" reversible="true" fast="false" fbc:lowerFluxBound="R_rxn00959_c0_lower_bound" fbc:upperFluxBound="R_rxn00959_c0_upper_bound">
        <annotation>
          <rdf:RDF xmlns:rdf="http://www.w3.org/1999/02/22-rdf-syntax-ns#" xmlns:dcterms="http://purl.org/dc/terms/" xmlns:vCard="http://www.w3.org/2001/vcard-rdf/3.0#" xmlns:vCard4="http://www.w3.org/2006/vcard/ns#" xmlns:bqbiol="http://biomodels.net/biology-qualifiers/" xmlns:bqmodel="http://biomodels.net/model-qualifiers/">
            <rdf:Description rdf:about="#meta_R_rxn00959_c0">
              <bqbiol:is>
                <rdf:Bag>
                  <rdf:li rdf:resource="https://identifiers.org/seed.reaction/rxn00959"/>
                  <rdf:li rdf:resource="https://identifiers.org/kegg.reaction/R01295"/>
                  <rdf:li rdf:resource="https://identifiers.org/rhea/18036"/>
                  <rdf:li rdf:resource="https://identifiers.org/metanetx.reaction/MNXR106905"/>
                  <rdf:li rdf:resource="https://identifiers.org/biocyc/META:BENZOATE-4-MONOOXYGENASE-RXN"/>
                  <rdf:li rdf:resource="https://identifiers.org/ec-code/1.14.13.12"/>
                </rdf:Bag>
              </bqbiol:is>
            </rdf:Description>
          </rdf:RDF>
        </annotation>
        <listOfReactants>
          <speciesReference species="M_cpd00005_c0" stoichiometry="1" constant="true"/>
          <speciesReference species="M_cpd00007_c0" stoichiometry="1" constant="true"/>
          <speciesReference species="M_cpd00067_c0" stoichiometry="1" constant="true"/>
          <speciesReference species="M_cpd00153_c0" stoichiometry="1" constant="true"/>
        </listOfReactants>
        <listOfProducts>
          <speciesReference species="M_cpd00001_c0" stoichiometry="1" constant="true"/>
          <speciesReference species="M_cpd00006_c0" stoichiometry="1" constant="true"/>
          <speciesReference species="M_cpd00136_c0" stoichiometry="1" constant="true"/>
        </listOfProducts>
      </reaction>
      <reaction metaid="meta_R_rxn00857_c0" sboTerm="SBO:0000176" id="R_rxn00857_c0" name="N-Acetylputrescine acetylhydrolase" reversible="true" fast="false" fbc:lowerFluxBound="R_rxn00857_c0_lower_bound" fbc:upperFluxBound="R_rxn00857_c0_upper_bound">
        <annotation>
          <rdf:RDF xmlns:rdf="http://www.w3.org/1999/02/22-rdf-syntax-ns#" xmlns:dcterms="http://purl.org/dc/terms/" xmlns:vCard="http://www.w3.org/2001/vcard-rdf/3.0#" xmlns:vCard4="http://www.w3.org/2006/vcard/ns#" xmlns:bqbiol="http://biomodels.net/biology-qualifiers/" xmlns:bqmodel="http://biomodels.net/model-qualifiers/">
            <rdf:Description rdf:about="#meta_R_rxn00857_c0">
              <bqbiol:is>
                <rdf:Bag>
                  <rdf:li rdf:resource="https://identifiers.org/seed.reaction/rxn00857"/>
                  <rdf:li rdf:resource="https://identifiers.org/kegg.reaction/R01156"/>
                  <rdf:li rdf:resource="https://identifiers.org/rhea/23415"/>
                  <rdf:li rdf:resource="https://identifiers.org/metanetx.reaction/MNXR106844"/>
                  <rdf:li rdf:resource="https://identifiers.org/biocyc/META:ACETYLPUTRESCINE-DEACETYLASE-RXN"/>
                  <rdf:li rdf:resource="https://identifiers.org/ec-code/3.5.1.62"/>
                </rdf:Bag>
              </bqbiol:is>
            </rdf:Description>
          </rdf:RDF>
        </annotation>
        <listOfReactants>
          <speciesReference species="M_cpd00001_c0" stoichiometry="1" constant="true"/>
          <speciesReference species="M_cpd01758_c0" stoichiometry="1" constant="true"/>
        </listOfReactants>
        <listOfProducts>
          <speciesReference species="M_cpd00029_c0" stoichiometry="1" constant="true"/>
          <speciesReference species="M_cpd00118_c0" stoichiometry="1" constant="true"/>
        </listOfProducts>
      </reaction>
      <reaction metaid="meta_R_rxn01080_c0" sboTerm="SBO:0000176" id="R_rxn01080_c0" name="D-glucuronate aldose-ketose-isomerase" reversible="true" fast="false" fbc:lowerFluxBound="R_rxn01080_c0_lower_bound" fbc:upperFluxBound="R_rxn01080_c0_upper_bound">
        <annotation>
          <rdf:RDF xmlns:rdf="http://www.w3.org/1999/02/22-rdf-syntax-ns#" xmlns:dcterms="http://purl.org/dc/terms/" xmlns:vCard="http://www.w3.org/2001/vcard-rdf/3.0#" xmlns:vCard4="http://www.w3.org/2006/vcard/ns#" xmlns:bqbiol="http://biomodels.net/biology-qualifiers/" xmlns:bqmodel="http://biomodels.net/model-qualifiers/">
            <rdf:Description rdf:about="#meta_R_rxn01080_c0">
              <bqbiol:is>
                <rdf:Bag>
                  <rdf:li rdf:resource="https://identifiers.org/seed.reaction/rxn01080"/>
                  <rdf:li rdf:resource="https://identifiers.org/bigg.reaction/GUI1"/>
                  <rdf:li rdf:resource="https://identifiers.org/kegg.reaction/R01482"/>
                  <rdf:li rdf:resource="https://identifiers.org/metanetx.reaction/MNXR115923"/>
                  <rdf:li rdf:resource="https://identifiers.org/metanetx.reaction/MNXR100468"/>
                  <rdf:li rdf:resource="https://identifiers.org/ec-code/5.3.1.12"/>
                </rdf:Bag>
              </bqbiol:is>
            </rdf:Description>
          </rdf:RDF>
        </annotation>
        <listOfReactants>
          <speciesReference species="M_cpd00164_c0" stoichiometry="1" constant="true"/>
        </listOfReactants>
        <listOfProducts>
          <speciesReference species="M_cpd00672_c0" stoichiometry="1" constant="true"/>
        </listOfProducts>
      </reaction>
      <reaction metaid="meta_R_rxn02356_c0" sboTerm="SBO:0000176" id="R_rxn02356_c0" name="trans-4-Hydroxy-L-proline:NAD+ 5-oxidoreductase" reversible="true" fast="false" fbc:lowerFluxBound="R_rxn02356_c0_lower_bound" fbc:upperFluxBound="R_rxn02356_c0_upper_bound">
        <annotation>
          <rdf:RDF xmlns:rdf="http://www.w3.org/1999/02/22-rdf-syntax-ns#" xmlns:dcterms="http://purl.org/dc/terms/" xmlns:vCard="http://www.w3.org/2001/vcard-rdf/3.0#" xmlns:vCard4="http://www.w3.org/2006/vcard/ns#" xmlns:bqbiol="http://biomodels.net/biology-qualifiers/" xmlns:bqmodel="http://biomodels.net/model-qualifiers/">
            <rdf:Description rdf:about="#meta_R_rxn02356_c0">
              <bqbiol:is>
                <rdf:Bag>
                  <rdf:li rdf:resource="https://identifiers.org/seed.reaction/rxn02356"/>
                  <rdf:li rdf:resource="https://identifiers.org/bigg.reaction/HPROxm"/>
                  <rdf:li rdf:resource="https://identifiers.org/bigg.reaction/HPROa"/>
                  <rdf:li rdf:resource="https://identifiers.org/bigg.reaction/PRO3_3"/>
                  <rdf:li rdf:resource="https://identifiers.org/bigg.reaction/HPROx"/>
                  <rdf:li rdf:resource="https://identifiers.org/kegg.reaction/R03291"/>
                  <rdf:li rdf:resource="https://identifiers.org/metanetx.reaction/MNXR100698"/>
                  <rdf:li rdf:resource="https://identifiers.org/ec-code/1.5.1.2"/>
                </rdf:Bag>
              </bqbiol:is>
            </rdf:Description>
          </rdf:RDF>
        </annotation>
        <listOfReactants>
          <speciesReference species="M_cpd00003_c0" stoichiometry="1" constant="true"/>
          <speciesReference species="M_cpd00851_c0" stoichiometry="1" constant="true"/>
        </listOfReactants>
        <listOfProducts>
          <speciesReference species="M_cpd00004_c0" stoichiometry="1" constant="true"/>
          <speciesReference species="M_cpd00067_c0" stoichiometry="2" constant="true"/>
          <speciesReference species="M_cpd02625_c0" stoichiometry="1" constant="true"/>
        </listOfProducts>
      </reaction>
      <reaction metaid="meta_R_rxn00478_c0" sboTerm="SBO:0000176" id="R_rxn00478_c0" name="L-tryptophan:oxygen 2,3-oxidoreductase (decyclizing)" reversible="true" fast="false" fbc:lowerFluxBound="R_rxn00478_c0_lower_bound" fbc:upperFluxBound="R_rxn00478_c0_upper_bound">
        <annotation>
          <rdf:RDF xmlns:rdf="http://www.w3.org/1999/02/22-rdf-syntax-ns#" xmlns:dcterms="http://purl.org/dc/terms/" xmlns:vCard="http://www.w3.org/2001/vcard-rdf/3.0#" xmlns:vCard4="http://www.w3.org/2006/vcard/ns#" xmlns:bqbiol="http://biomodels.net/biology-qualifiers/" xmlns:bqmodel="http://biomodels.net/model-qualifiers/">
            <rdf:Description rdf:about="#meta_R_rxn00478_c0">
              <bqbiol:is>
                <rdf:Bag>
                  <rdf:li rdf:resource="https://identifiers.org/seed.reaction/rxn00478"/>
                  <rdf:li rdf:resource="https://identifiers.org/bigg.reaction/TRPO2"/>
                  <rdf:li rdf:resource="https://identifiers.org/bigg.reaction/YJR078W"/>
                  <rdf:li rdf:resource="https://identifiers.org/kegg.reaction/R00678"/>
                  <rdf:li rdf:resource="https://identifiers.org/rhea/24539"/>
                  <rdf:li rdf:resource="https://identifiers.org/metanetx.reaction/MNXR140843"/>
                  <rdf:li rdf:resource="https://identifiers.org/metanetx.reaction/MNXR104944"/>
                  <rdf:li rdf:resource="https://identifiers.org/ec-code/1.13.11.11"/>
                  <rdf:li rdf:resource="https://identifiers.org/ec-code/1.13.11.52"/>
                </rdf:Bag>
              </bqbiol:is>
            </rdf:Description>
          </rdf:RDF>
        </annotation>
        <listOfReactants>
          <speciesReference species="M_cpd00007_c0" stoichiometry="1" constant="true"/>
          <speciesReference species="M_cpd00065_c0" stoichiometry="1" constant="true"/>
        </listOfReactants>
        <listOfProducts>
          <speciesReference species="M_cpd01749_c0" stoichiometry="1" constant="true"/>
        </listOfProducts>
      </reaction>
      <reaction metaid="meta_R_rxn13377_c0" sboTerm="SBO:0000655" id="R_rxn13377_c0" name="Phenethyl acetate transport (extracellular)" reversible="true" fast="false" fbc:lowerFluxBound="R_rxn13377_c0_lower_bound" fbc:upperFluxBound="R_rxn13377_c0_upper_bound">
        <annotation>
          <rdf:RDF xmlns:rdf="http://www.w3.org/1999/02/22-rdf-syntax-ns#" xmlns:dcterms="http://purl.org/dc/terms/" xmlns:vCard="http://www.w3.org/2001/vcard-rdf/3.0#" xmlns:vCard4="http://www.w3.org/2006/vcard/ns#" xmlns:bqbiol="http://biomodels.net/biology-qualifiers/" xmlns:bqmodel="http://biomodels.net/model-qualifiers/">
            <rdf:Description rdf:about="#meta_R_rxn13377_c0">
              <bqbiol:is>
                <rdf:Bag>
                  <rdf:li rdf:resource="https://identifiers.org/seed.reaction/rxn13377"/>
                  <rdf:li rdf:resource="https://identifiers.org/bigg.reaction/PHEACt"/>
                  <rdf:li rdf:resource="https://identifiers.org/metanetx.reaction/MNXR102622"/>
                </rdf:Bag>
              </bqbiol:is>
            </rdf:Description>
          </rdf:RDF>
        </annotation>
        <listOfReactants>
          <speciesReference species="M_cpd09075_c0" stoichiometry="1" constant="true"/>
        </listOfReactants>
        <listOfProducts>
          <speciesReference species="M_cpd09075_e0" stoichiometry="1" constant="true"/>
        </listOfProducts>
      </reaction>
      <reaction metaid="meta_R_rxn10134_c0" sboTerm="SBO:0000655" id="R_rxn10134_c0" name="TRANS-RXN-61.cp" reversible="true" fast="false" fbc:lowerFluxBound="R_rxn10134_c0_lower_bound" fbc:upperFluxBound="R_rxn10134_c0_upper_bound">
        <annotation>
          <rdf:RDF xmlns:rdf="http://www.w3.org/1999/02/22-rdf-syntax-ns#" xmlns:dcterms="http://purl.org/dc/terms/" xmlns:vCard="http://www.w3.org/2001/vcard-rdf/3.0#" xmlns:vCard4="http://www.w3.org/2006/vcard/ns#" xmlns:bqbiol="http://biomodels.net/biology-qualifiers/" xmlns:bqmodel="http://biomodels.net/model-qualifiers/">
            <rdf:Description rdf:about="#meta_R_rxn10134_c0">
              <bqbiol:is>
                <rdf:Bag>
                  <rdf:li rdf:resource="https://identifiers.org/seed.reaction/rxn10134"/>
                  <rdf:li rdf:resource="https://identifiers.org/bigg.reaction/HPPPNt2r"/>
                  <rdf:li rdf:resource="https://identifiers.org/bigg.reaction/HPPPNt2rpp"/>
                  <rdf:li rdf:resource="https://identifiers.org/metanetx.reaction/MNXR100696"/>
                  <rdf:li rdf:resource="https://identifiers.org/biocyc/META:TRANS-RXN-61"/>
                </rdf:Bag>
              </bqbiol:is>
            </rdf:Description>
          </rdf:RDF>
        </annotation>
        <listOfReactants>
          <speciesReference species="M_cpd00067_e0" stoichiometry="1" constant="true"/>
          <speciesReference species="M_cpd08304_e0" stoichiometry="1" constant="true"/>
        </listOfReactants>
        <listOfProducts>
          <speciesReference species="M_cpd00067_c0" stoichiometry="1" constant="true"/>
          <speciesReference species="M_cpd08304_c0" stoichiometry="1" constant="true"/>
        </listOfProducts>
      </reaction>
      <reaction metaid="meta_R_rxn00864_c0" sboTerm="SBO:0000176" id="R_rxn00864_c0" name="L-histidine:beta-alanine ligase (AMP-forming)" reversible="true" fast="false" fbc:lowerFluxBound="R_rxn00864_c0_lower_bound" fbc:upperFluxBound="R_rxn00864_c0_upper_bound">
        <annotation>
          <rdf:RDF xmlns:rdf="http://www.w3.org/1999/02/22-rdf-syntax-ns#" xmlns:dcterms="http://purl.org/dc/terms/" xmlns:vCard="http://www.w3.org/2001/vcard-rdf/3.0#" xmlns:vCard4="http://www.w3.org/2006/vcard/ns#" xmlns:bqbiol="http://biomodels.net/biology-qualifiers/" xmlns:bqmodel="http://biomodels.net/model-qualifiers/">
            <rdf:Description rdf:about="#meta_R_rxn00864_c0">
              <bqbiol:is>
                <rdf:Bag>
                  <rdf:li rdf:resource="https://identifiers.org/seed.reaction/rxn00864"/>
                  <rdf:li rdf:resource="https://identifiers.org/kegg.reaction/R01164"/>
                  <rdf:li rdf:resource="https://identifiers.org/rhea/19300"/>
                  <rdf:li rdf:resource="https://identifiers.org/metanetx.reaction/MNXR106848"/>
                  <rdf:li rdf:resource="https://identifiers.org/metanetx.reaction/MNXR132557"/>
                  <rdf:li rdf:resource="https://identifiers.org/ec-code/6.3.2.11"/>
                </rdf:Bag>
              </bqbiol:is>
            </rdf:Description>
          </rdf:RDF>
        </annotation>
        <listOfReactants>
          <speciesReference species="M_cpd00002_c0" stoichiometry="1" constant="true"/>
          <speciesReference species="M_cpd00085_c0" stoichiometry="1" constant="true"/>
          <speciesReference species="M_cpd00119_c0" stoichiometry="1" constant="true"/>
        </listOfReactants>
        <listOfProducts>
          <speciesReference species="M_cpd00012_c0" stoichiometry="1" constant="true"/>
          <speciesReference species="M_cpd00018_c0" stoichiometry="1" constant="true"/>
          <speciesReference species="M_cpd00067_c0" stoichiometry="2" constant="true"/>
          <speciesReference species="M_cpd00310_c0" stoichiometry="1" constant="true"/>
        </listOfProducts>
      </reaction>
      <reaction metaid="meta_R_rxn01019_c0" sboTerm="SBO:0000176" id="R_rxn01019_c0" name="Carbamoyl-phosphate:L-ornithine carbamoyltransferase" reversible="true" fast="false" fbc:lowerFluxBound="R_rxn01019_c0_lower_bound" fbc:upperFluxBound="R_rxn01019_c0_upper_bound">
        <annotation>
          <rdf:RDF xmlns:rdf="http://www.w3.org/1999/02/22-rdf-syntax-ns#" xmlns:dcterms="http://purl.org/dc/terms/" xmlns:vCard="http://www.w3.org/2001/vcard-rdf/3.0#" xmlns:vCard4="http://www.w3.org/2006/vcard/ns#" xmlns:bqbiol="http://biomodels.net/biology-qualifiers/" xmlns:bqmodel="http://biomodels.net/model-qualifiers/">
            <rdf:Description rdf:about="#meta_R_rxn01019_c0">
              <bqbiol:is>
                <rdf:Bag>
                  <rdf:li rdf:resource="https://identifiers.org/seed.reaction/rxn01019"/>
                  <rdf:li rdf:resource="https://identifiers.org/kegg.reaction/R01398"/>
                  <rdf:li rdf:resource="https://identifiers.org/rhea/19516"/>
                  <rdf:li rdf:resource="https://identifiers.org/metanetx.reaction/MNXR141874"/>
                  <rdf:li rdf:resource="https://identifiers.org/metanetx.reaction/MNXR102137"/>
                  <rdf:li rdf:resource="https://identifiers.org/biocyc/META:ORNCARBAMTRANSFER-RXN"/>
                  <rdf:li rdf:resource="https://identifiers.org/biocyc/META:RXN-13482"/>
                  <rdf:li rdf:resource="https://identifiers.org/ec-code/2.1.3.3"/>
                </rdf:Bag>
              </bqbiol:is>
            </rdf:Description>
          </rdf:RDF>
        </annotation>
        <listOfReactants>
          <speciesReference species="M_cpd00064_c0" stoichiometry="1" constant="true"/>
          <speciesReference species="M_cpd00146_c0" stoichiometry="1" constant="true"/>
        </listOfReactants>
        <listOfProducts>
          <speciesReference species="M_cpd00009_c0" stoichiometry="1" constant="true"/>
          <speciesReference species="M_cpd00067_c0" stoichiometry="1" constant="true"/>
          <speciesReference species="M_cpd00274_c0" stoichiometry="1" constant="true"/>
        </listOfProducts>
      </reaction>
      <reaction metaid="meta_R_rxn02861_c0" sboTerm="SBO:0000176" id="R_rxn02861_c0" name="3-Methylcatechol:oxygen 2,3-oxidoreductase(decyclizing)" reversible="true" fast="false" fbc:lowerFluxBound="R_rxn02861_c0_lower_bound" fbc:upperFluxBound="R_rxn02861_c0_upper_bound">
        <annotation>
          <rdf:RDF xmlns:rdf="http://www.w3.org/1999/02/22-rdf-syntax-ns#" xmlns:dcterms="http://purl.org/dc/terms/" xmlns:vCard="http://www.w3.org/2001/vcard-rdf/3.0#" xmlns:vCard4="http://www.w3.org/2006/vcard/ns#" xmlns:bqbiol="http://biomodels.net/biology-qualifiers/" xmlns:bqmodel="http://biomodels.net/model-qualifiers/">
            <rdf:Description rdf:about="#meta_R_rxn02861_c0">
              <bqbiol:is>
                <rdf:Bag>
                  <rdf:li rdf:resource="https://identifiers.org/seed.reaction/rxn02861"/>
                  <rdf:li rdf:resource="https://identifiers.org/bigg.reaction/3MCAT23DOX"/>
                  <rdf:li rdf:resource="https://identifiers.org/kegg.reaction/R04089"/>
                  <rdf:li rdf:resource="https://identifiers.org/rhea/48999"/>
                  <rdf:li rdf:resource="https://identifiers.org/metanetx.reaction/MNXR94919"/>
                  <rdf:li rdf:resource="https://identifiers.org/biocyc/META:CATECHOL-2-3-DIOXYGENASE-RXN"/>
                  <rdf:li rdf:resource="https://identifiers.org/ec-code/1.13.11.2"/>
                </rdf:Bag>
              </bqbiol:is>
            </rdf:Description>
          </rdf:RDF>
        </annotation>
        <listOfReactants>
          <speciesReference species="M_cpd00007_c0" stoichiometry="1" constant="true"/>
          <speciesReference species="M_cpd01871_c0" stoichiometry="1" constant="true"/>
        </listOfReactants>
        <listOfProducts>
          <speciesReference species="M_cpd00067_c0" stoichiometry="1" constant="true"/>
          <speciesReference species="M_cpd03715_c0" stoichiometry="1" constant="true"/>
        </listOfProducts>
      </reaction>
      <reaction metaid="meta_R_rxn02914_c0" sboTerm="SBO:0000176" id="R_rxn02914_c0" name="3-Phosphoserine:2-oxoglutarate aminotransferase" reversible="true" fast="false" fbc:lowerFluxBound="R_rxn02914_c0_lower_bound" fbc:upperFluxBound="R_rxn02914_c0_upper_bound">
        <annotation>
          <rdf:RDF xmlns:rdf="http://www.w3.org/1999/02/22-rdf-syntax-ns#" xmlns:dcterms="http://purl.org/dc/terms/" xmlns:vCard="http://www.w3.org/2001/vcard-rdf/3.0#" xmlns:vCard4="http://www.w3.org/2006/vcard/ns#" xmlns:bqbiol="http://biomodels.net/biology-qualifiers/" xmlns:bqmodel="http://biomodels.net/model-qualifiers/">
            <rdf:Description rdf:about="#meta_R_rxn02914_c0">
              <bqbiol:is>
                <rdf:Bag>
                  <rdf:li rdf:resource="https://identifiers.org/seed.reaction/rxn02914"/>
                  <rdf:li rdf:resource="https://identifiers.org/bigg.reaction/PSERTr"/>
                  <rdf:li rdf:resource="https://identifiers.org/bigg.reaction/PSERT"/>
                  <rdf:li rdf:resource="https://identifiers.org/bigg.reaction/SER1_1"/>
                  <rdf:li rdf:resource="https://identifiers.org/kegg.reaction/R04173"/>
                  <rdf:li rdf:resource="https://identifiers.org/rhea/14332"/>
                  <rdf:li rdf:resource="https://identifiers.org/metanetx.reaction/MNXR103225"/>
                  <rdf:li rdf:resource="https://identifiers.org/biocyc/META:PSERTRANSAM-RXN"/>
                  <rdf:li rdf:resource="https://identifiers.org/ec-code/2.6.1.52"/>
                </rdf:Bag>
              </bqbiol:is>
            </rdf:Description>
          </rdf:RDF>
        </annotation>
        <listOfReactants>
          <speciesReference species="M_cpd00024_c0" stoichiometry="1" constant="true"/>
          <speciesReference species="M_cpd00738_c0" stoichiometry="1" constant="true"/>
        </listOfReactants>
        <listOfProducts>
          <speciesReference species="M_cpd00023_c0" stoichiometry="1" constant="true"/>
          <speciesReference species="M_cpd02069_c0" stoichiometry="1" constant="true"/>
        </listOfProducts>
      </reaction>
      <reaction metaid="meta_R_rxn02246_c0" sboTerm="SBO:0000176" id="R_rxn02246_c0" name="O3-Acetyl-L-serine acetate-lyase (adding hydrogen sulfide)" reversible="true" fast="false" fbc:lowerFluxBound="R_rxn02246_c0_lower_bound" fbc:upperFluxBound="R_rxn02246_c0_upper_bound">
        <annotation>
          <rdf:RDF xmlns:rdf="http://www.w3.org/1999/02/22-rdf-syntax-ns#" xmlns:dcterms="http://purl.org/dc/terms/" xmlns:vCard="http://www.w3.org/2001/vcard-rdf/3.0#" xmlns:vCard4="http://www.w3.org/2006/vcard/ns#" xmlns:bqbiol="http://biomodels.net/biology-qualifiers/" xmlns:bqmodel="http://biomodels.net/model-qualifiers/">
            <rdf:Description rdf:about="#meta_R_rxn02246_c0">
              <bqbiol:is>
                <rdf:Bag>
                  <rdf:li rdf:resource="https://identifiers.org/seed.reaction/rxn02246"/>
                  <rdf:li rdf:resource="https://identifiers.org/bigg.reaction/SLCYSS"/>
                  <rdf:li rdf:resource="https://identifiers.org/bigg.reaction/CYSS2"/>
                  <rdf:li rdf:resource="https://identifiers.org/kegg.reaction/R03132"/>
                  <rdf:li rdf:resource="https://identifiers.org/metanetx.reaction/MNXR95415"/>
                  <rdf:li rdf:resource="https://identifiers.org/biocyc/META:SULFOCYS-RXN"/>
                  <rdf:li rdf:resource="https://identifiers.org/ec-code/2.5.1.47"/>
                  <rdf:li rdf:resource="https://identifiers.org/ec-code/2.5.1.48"/>
                </rdf:Bag>
              </bqbiol:is>
            </rdf:Description>
          </rdf:RDF>
        </annotation>
        <listOfReactants>
          <speciesReference species="M_cpd00268_c0" stoichiometry="1" constant="true"/>
          <speciesReference species="M_cpd00722_c0" stoichiometry="1" constant="true"/>
        </listOfReactants>
        <listOfProducts>
          <speciesReference species="M_cpd00029_c0" stoichiometry="1" constant="true"/>
          <speciesReference species="M_cpd00067_c0" stoichiometry="1" constant="true"/>
          <speciesReference species="M_cpd03456_c0" stoichiometry="1" constant="true"/>
        </listOfProducts>
      </reaction>
      <reaction metaid="meta_R_rxn00493_c0" sboTerm="SBO:0000176" id="R_rxn00493_c0" name="L-Phenylalanine:2-oxoglutarate aminotransferase" reversible="true" fast="false" fbc:lowerFluxBound="R_rxn00493_c0_lower_bound" fbc:upperFluxBound="R_rxn00493_c0_upper_bound">
        <annotation>
          <rdf:RDF xmlns:rdf="http://www.w3.org/1999/02/22-rdf-syntax-ns#" xmlns:dcterms="http://purl.org/dc/terms/" xmlns:vCard="http://www.w3.org/2001/vcard-rdf/3.0#" xmlns:vCard4="http://www.w3.org/2006/vcard/ns#" xmlns:bqbiol="http://biomodels.net/biology-qualifiers/" xmlns:bqmodel="http://biomodels.net/model-qualifiers/">
            <rdf:Description rdf:about="#meta_R_rxn00493_c0">
              <bqbiol:is>
                <rdf:Bag>
                  <rdf:li rdf:resource="https://identifiers.org/seed.reaction/rxn00493"/>
                  <rdf:li rdf:resource="https://identifiers.org/bigg.reaction/ARO9_1"/>
                  <rdf:li rdf:resource="https://identifiers.org/bigg.reaction/PHETA1"/>
                  <rdf:li rdf:resource="https://identifiers.org/kegg.reaction/R00694"/>
                  <rdf:li rdf:resource="https://identifiers.org/rhea/25155"/>
                  <rdf:li rdf:resource="https://identifiers.org/metanetx.reaction/MNXR138701"/>
                  <rdf:li rdf:resource="https://identifiers.org/metanetx.reaction/MNXR126234"/>
                  <rdf:li rdf:resource="https://identifiers.org/biocyc/META:RXN-10814"/>
                  <rdf:li rdf:resource="https://identifiers.org/biocyc/META:PHEAMINOTRANS-RXN"/>
                  <rdf:li rdf:resource="https://identifiers.org/ec-code/2.6.1.9"/>
                  <rdf:li rdf:resource="https://identifiers.org/ec-code/2.6.1.1"/>
                  <rdf:li rdf:resource="https://identifiers.org/ec-code/2.6.1.58"/>
                  <rdf:li rdf:resource="https://identifiers.org/ec-code/2.6.1.5"/>
                  <rdf:li rdf:resource="https://identifiers.org/ec-code/2.6.1.57"/>
                </rdf:Bag>
              </bqbiol:is>
            </rdf:Description>
          </rdf:RDF>
        </annotation>
        <listOfReactants>
          <speciesReference species="M_cpd00024_c0" stoichiometry="1" constant="true"/>
          <speciesReference species="M_cpd00066_c0" stoichiometry="1" constant="true"/>
        </listOfReactants>
        <listOfProducts>
          <speciesReference species="M_cpd00023_c0" stoichiometry="1" constant="true"/>
          <speciesReference species="M_cpd00143_c0" stoichiometry="1" constant="true"/>
        </listOfProducts>
      </reaction>
      <reaction metaid="meta_R_enzr349_c0" sboTerm="SBO:0000176" id="R_enzr349_c0" name="1.4.3_01_5" reversible="false" fast="false" fbc:lowerFluxBound="cobra_0_bound" fbc:upperFluxBound="cobra_default_ub">
        <listOfReactants>
          <speciesReference species="M_ala4_c0" stoichiometry="1" constant="true"/>
          <speciesReference species="M_cpd00001_c0" stoichiometry="1" constant="true"/>
          <speciesReference species="M_cpd00007_c0" stoichiometry="1" constant="true"/>
        </listOfReactants>
        <listOfProducts>
          <speciesReference species="M_cpd00025_c0" stoichiometry="1" constant="true"/>
          <speciesReference species="M_enzc1050_c0" stoichiometry="1" constant="true"/>
          <speciesReference species="M_enzc602_c0" stoichiometry="1" constant="true"/>
        </listOfProducts>
      </reaction>
      <reaction metaid="meta_R_enzr421_c0" sboTerm="SBO:0000176" id="R_enzr421_c0" name="1.14.13_10_39" reversible="false" fast="false" fbc:lowerFluxBound="cobra_0_bound" fbc:upperFluxBound="cobra_default_ub">
        <listOfReactants>
          <speciesReference species="M_cpd00004_c0" stoichiometry="1" constant="true"/>
          <speciesReference species="M_cpd00007_c0" stoichiometry="1" constant="true"/>
          <speciesReference species="M_cpd00067_c0" stoichiometry="1" constant="true"/>
          <speciesReference species="M_cpd00438_c0" stoichiometry="1" constant="true"/>
        </listOfReactants>
        <listOfProducts>
          <speciesReference species="M_cpd00001_c0" stoichiometry="1" constant="true"/>
          <speciesReference species="M_cpd00003_c0" stoichiometry="1" constant="true"/>
          <speciesReference species="M_enzc188_c0" stoichiometry="1" constant="true"/>
        </listOfProducts>
      </reaction>
      <reaction metaid="meta_R_enzr463_c0" sboTerm="SBO:0000176" id="R_enzr463_c0" name="2.7.1_08_46" reversible="false" fast="false" fbc:lowerFluxBound="cobra_0_bound" fbc:upperFluxBound="cobra_default_ub">
        <listOfReactants>
          <speciesReference species="M_cpd00002_c0" stoichiometry="1" constant="true"/>
          <speciesReference species="M_cpd00067_c0" stoichiometry="1" constant="true"/>
          <speciesReference species="M_cpd00129_c0" stoichiometry="1" constant="true"/>
        </listOfReactants>
        <listOfProducts>
          <speciesReference species="M_cpd00008_c0" stoichiometry="1" constant="true"/>
          <speciesReference species="M_enzc1320_c0" stoichiometry="1" constant="true"/>
        </listOfProducts>
      </reaction>
      <reaction metaid="meta_R_enzr667_c0" sboTerm="SBO:0000176" id="R_enzr667_c0" name="1.14.13_10_59" reversible="false" fast="false" fbc:lowerFluxBound="cobra_0_bound" fbc:upperFluxBound="cobra_default_ub">
        <listOfReactants>
          <speciesReference species="M_cpd00004_c0" stoichiometry="1" constant="true"/>
          <speciesReference species="M_cpd00007_c0" stoichiometry="1" constant="true"/>
          <speciesReference species="M_cpd00066_c0" stoichiometry="1" constant="true"/>
          <speciesReference species="M_cpd00067_c0" stoichiometry="1" constant="true"/>
        </listOfReactants>
        <listOfProducts>
          <speciesReference species="M_cpd00001_c0" stoichiometry="1" constant="true"/>
          <speciesReference species="M_cpd00003_c0" stoichiometry="1" constant="true"/>
          <speciesReference species="M_cpd23079_c0" stoichiometry="1" constant="true"/>
        </listOfProducts>
      </reaction>
      <reaction metaid="meta_R_enzr896_c0" sboTerm="SBO:0000176" id="R_enzr896_c0" name="4.1.1_09_13" reversible="false" fast="false" fbc:lowerFluxBound="cobra_0_bound" fbc:upperFluxBound="cobra_default_ub">
        <listOfReactants>
          <speciesReference species="M_cpd00066_c0" stoichiometry="1" constant="true"/>
        </listOfReactants>
        <listOfProducts>
          <speciesReference species="M_cpd00011_c0" stoichiometry="1" constant="true"/>
          <speciesReference species="M_enzc2456_c0" stoichiometry="1" constant="true"/>
        </listOfProducts>
      </reaction>
      <reaction metaid="meta_R_enzr1083_c0" sboTerm="SBO:0000176" id="R_enzr1083_c0" name="2.1.1_02_165" reversible="false" fast="false" fbc:lowerFluxBound="cobra_0_bound" fbc:upperFluxBound="cobra_default_ub">
        <listOfReactants>
          <speciesReference species="M_cpd00017_c0" stoichiometry="1" constant="true"/>
          <speciesReference species="M_cpd00182_c0" stoichiometry="1" constant="true"/>
        </listOfReactants>
        <listOfProducts>
          <speciesReference species="M_cpd00019_c0" stoichiometry="1" constant="true"/>
          <speciesReference species="M_cpd00067_c0" stoichiometry="1" constant="true"/>
          <speciesReference species="M_enzc2143_c0" stoichiometry="1" constant="true"/>
        </listOfProducts>
      </reaction>
      <reaction metaid="meta_R_enzr1375_c0" sboTerm="SBO:0000176" id="R_enzr1375_c0" name="2.1.1_02_200" reversible="false" fast="false" fbc:lowerFluxBound="cobra_0_bound" fbc:upperFluxBound="cobra_default_ub">
        <listOfReactants>
          <speciesReference species="M_cpd00017_c0" stoichiometry="1" constant="true"/>
          <speciesReference species="M_cpd00129_c0" stoichiometry="1" constant="true"/>
        </listOfReactants>
        <listOfProducts>
          <speciesReference species="M_cpd00019_c0" stoichiometry="1" constant="true"/>
          <speciesReference species="M_cpd00067_c0" stoichiometry="2" constant="true"/>
          <speciesReference species="M_cpd25540_c0" stoichiometry="1" constant="true"/>
        </listOfProducts>
      </reaction>
      <reaction metaid="meta_R_enzr1635_c0" sboTerm="SBO:0000176" id="R_enzr1635_c0" name="2.1.1_02_243" reversible="false" fast="false" fbc:lowerFluxBound="cobra_0_bound" fbc:upperFluxBound="cobra_default_ub">
        <listOfReactants>
          <speciesReference species="M_cpd00017_c0" stoichiometry="1" constant="true"/>
          <speciesReference species="M_cpd00054_c0" stoichiometry="1" constant="true"/>
        </listOfReactants>
        <listOfProducts>
          <speciesReference species="M_cpd00019_c0" stoichiometry="1" constant="true"/>
          <speciesReference species="M_cpd00067_c0" stoichiometry="1" constant="true"/>
          <speciesReference species="M_cpd26192_c0" stoichiometry="1" constant="true"/>
        </listOfProducts>
      </reaction>
      <reaction metaid="meta_R_enzr2469_c0" sboTerm="SBO:0000176" id="R_enzr2469_c0" name="2.7.1_08_240" reversible="false" fast="false" fbc:lowerFluxBound="cobra_0_bound" fbc:upperFluxBound="cobra_default_ub">
        <listOfReactants>
          <speciesReference species="M_cpd00002_c0" stoichiometry="1" constant="true"/>
          <speciesReference species="M_cpd00067_c0" stoichiometry="1" constant="true"/>
          <speciesReference species="M_cpd00182_c0" stoichiometry="1" constant="true"/>
        </listOfReactants>
        <listOfProducts>
          <speciesReference species="M_cpd00008_c0" stoichiometry="1" constant="true"/>
          <speciesReference species="M_enzc1652_c0" stoichiometry="1" constant="true"/>
        </listOfProducts>
      </reaction>
      <reaction metaid="meta_R_enzr2883_c0" sboTerm="SBO:0000176" id="R_enzr2883_c0" name="1.1.1_06.rev_2" reversible="false" fast="false" fbc:lowerFluxBound="cobra_0_bound" fbc:upperFluxBound="cobra_default_ub">
        <listOfReactants>
          <speciesReference species="M_cpd00004_c0" stoichiometry="1" constant="true"/>
          <speciesReference species="M_cpd00067_c0" stoichiometry="3" constant="true"/>
          <speciesReference species="M_cpd00072_c0" stoichiometry="1" constant="true"/>
        </listOfReactants>
        <listOfProducts>
          <speciesReference species="M_cpd00003_c0" stoichiometry="1" constant="true"/>
          <speciesReference species="M_enzc272_c0" stoichiometry="1" constant="true"/>
        </listOfProducts>
      </reaction>
      <reaction metaid="meta_R_enzr3001_c0" sboTerm="SBO:0000176" id="R_enzr3001_c0" name="1.14.15_02_129" reversible="false" fast="false" fbc:lowerFluxBound="cobra_0_bound" fbc:upperFluxBound="cobra_default_ub">
        <listOfReactants>
          <speciesReference species="M_cpd00007_c0" stoichiometry="1" constant="true"/>
          <speciesReference species="M_cpd00065_c0" stoichiometry="1" constant="true"/>
        </listOfReactants>
        <listOfProducts>
          <speciesReference species="M_cpd00001_c0" stoichiometry="1" constant="true"/>
          <speciesReference species="M_enzc1055_c0" stoichiometry="1" constant="true"/>
        </listOfProducts>
      </reaction>
      <reaction metaid="meta_R_enzr3039_c0" sboTerm="SBO:0000176" id="R_enzr3039_c0" name="2.3.3_03_9" reversible="false" fast="false" fbc:lowerFluxBound="cobra_0_bound" fbc:upperFluxBound="cobra_default_ub">
        <listOfReactants>
          <speciesReference species="M_cpd00001_c0" stoichiometry="1" constant="true"/>
          <speciesReference species="M_cpd00022_c0" stoichiometry="1" constant="true"/>
          <speciesReference species="M_cpd00067_c0" stoichiometry="4" constant="true"/>
          <speciesReference species="M_cpd00071_c0" stoichiometry="1" constant="true"/>
        </listOfReactants>
        <listOfProducts>
          <speciesReference species="M_enzc2514_c0" stoichiometry="1" constant="true"/>
          <speciesReference species="M_enzc522_c0" stoichiometry="1" constant="true"/>
        </listOfProducts>
      </reaction>
      <reaction metaid="meta_R_spontr140_c0" sboTerm="SBO:0000176" id="R_spontr140_c0" name="AlphaKetoDeamination_1" reversible="false" fast="false" fbc:lowerFluxBound="cobra_0_bound" fbc:upperFluxBound="cobra_default_ub">
        <listOfReactants>
          <speciesReference species="M_cpd00001_c0" stoichiometry="1" constant="true"/>
          <speciesReference species="M_cpd00007_c0" stoichiometry="1" constant="true"/>
          <speciesReference species="M_cpd00033_c0" stoichiometry="1" constant="true"/>
        </listOfReactants>
        <listOfProducts>
          <speciesReference species="M_cpd00013_c0" stoichiometry="1" constant="true"/>
          <speciesReference species="M_cpd00025_c0" stoichiometry="1" constant="true"/>
          <speciesReference species="M_cpd00040_c0" stoichiometry="1" constant="true"/>
          <speciesReference species="M_cpd00067_c0" stoichiometry="1" constant="true"/>
        </listOfProducts>
      </reaction>
      <reaction metaid="meta_R_spontr141_c0" sboTerm="SBO:0000176" id="R_spontr141_c0" name="DisulfideFormation_Cysteine_2" reversible="false" fast="false" fbc:lowerFluxBound="cobra_0_bound" fbc:upperFluxBound="cobra_default_ub">
        <listOfReactants>
          <speciesReference species="M_cpd00084_c0" stoichiometry="1" constant="true"/>
        </listOfReactants>
        <listOfProducts>
          <speciesReference species="M_spontc630_c0" stoichiometry="1" constant="true"/>
        </listOfProducts>
      </reaction>
      <reaction metaid="meta_R_spontr160_c0" sboTerm="SBO:0000176" id="R_spontr160_c0" name="NucleophileAcylation_AcetylPhosphate_6" reversible="false" fast="false" fbc:lowerFluxBound="cobra_0_bound" fbc:upperFluxBound="cobra_default_ub">
        <listOfReactants>
          <speciesReference species="M_cpd00035_c0" stoichiometry="1" constant="true"/>
          <speciesReference species="M_cpd00196_c0" stoichiometry="1" constant="true"/>
        </listOfReactants>
        <listOfProducts>
          <speciesReference species="M_cpd00009_c0" stoichiometry="1" constant="true"/>
          <speciesReference species="M_enzc2099_c0" stoichiometry="1" constant="true"/>
        </listOfProducts>
      </reaction>
      <reaction metaid="meta_R_spontr174_c0" sboTerm="SBO:0000176" id="R_spontr174_c0" name="DisulfideFormation_2" reversible="false" fast="false" fbc:lowerFluxBound="cobra_0_bound" fbc:upperFluxBound="cobra_default_ub">
        <listOfReactants>
          <speciesReference species="M_cpd00135_c0" stoichiometry="2" constant="true"/>
        </listOfReactants>
        <listOfProducts>
          <speciesReference species="M_cpd01251_c0" stoichiometry="1" constant="true"/>
        </listOfProducts>
      </reaction>
      <reaction metaid="meta_R_spontr351_c0" sboTerm="SBO:0000176" id="R_spontr351_c0" name="AromaticDeamination_4" reversible="false" fast="false" fbc:lowerFluxBound="cobra_0_bound" fbc:upperFluxBound="cobra_default_ub">
        <listOfReactants>
          <speciesReference species="M_cpd00001_c0" stoichiometry="1" constant="true"/>
          <speciesReference species="M_cpd00128_c0" stoichiometry="1" constant="true"/>
        </listOfReactants>
        <listOfProducts>
          <speciesReference species="M_cpd00013_c0" stoichiometry="1" constant="true"/>
          <speciesReference species="M_cpd00226_c0" stoichiometry="1" constant="true"/>
        </listOfProducts>
      </reaction>
      <reaction metaid="meta_R_spontr353_c0" sboTerm="SBO:0000176" id="R_spontr353_c0" name="NucleophileAcylation_AcetylPhosphate_11" reversible="false" fast="false" fbc:lowerFluxBound="cobra_0_bound" fbc:upperFluxBound="cobra_default_ub">
        <listOfReactants>
          <speciesReference species="M_cpd00060_c0" stoichiometry="1" constant="true"/>
          <speciesReference species="M_cpd00196_c0" stoichiometry="1" constant="true"/>
        </listOfReactants>
        <listOfProducts>
          <speciesReference species="M_cpd00009_c0" stoichiometry="1" constant="true"/>
          <speciesReference species="M_enzc1728_c0" stoichiometry="1" constant="true"/>
        </listOfProducts>
      </reaction>
      <reaction metaid="meta_R_spontr363_c0" sboTerm="SBO:0000176" id="R_spontr363_c0" name="BetaHydroxyDehydration_2" reversible="false" fast="false" fbc:lowerFluxBound="cobra_0_bound" fbc:upperFluxBound="cobra_default_ub">
        <listOfReactants>
          <speciesReference species="M_cpd00095_c0" stoichiometry="1" constant="true"/>
        </listOfReactants>
        <listOfProducts>
          <speciesReference species="M_cpd00009_c0" stoichiometry="1" constant="true"/>
          <speciesReference species="M_cpd00428_c0" stoichiometry="1" constant="true"/>
        </listOfProducts>
      </reaction>
      <reaction metaid="meta_R_spontr436_c0" sboTerm="SBO:0000176" id="R_spontr436_c0" name="NucleophileAcylation_Lysine_3" reversible="false" fast="false" fbc:lowerFluxBound="cobra_0_bound" fbc:upperFluxBound="cobra_default_ub">
        <listOfReactants>
          <speciesReference species="M_cpd00039_c0" stoichiometry="1" constant="true"/>
          <speciesReference species="M_cpd00203_c0" stoichiometry="1" constant="true"/>
        </listOfReactants>
        <listOfProducts>
          <speciesReference species="M_cpd00009_c0" stoichiometry="1" constant="true"/>
          <speciesReference species="M_cpd00067_c0" stoichiometry="1" constant="true"/>
          <speciesReference species="M_spontc948_c0" stoichiometry="1" constant="true"/>
        </listOfProducts>
      </reaction>
      <reaction metaid="meta_R_spontr543_c0" sboTerm="SBO:0000176" id="R_spontr543_c0" name="NucleophileAcylation_1,3-BPG_25" reversible="false" fast="false" fbc:lowerFluxBound="cobra_0_bound" fbc:upperFluxBound="cobra_default_ub">
        <listOfReactants>
          <speciesReference species="M_cpd00035_c0" stoichiometry="1" constant="true"/>
          <speciesReference species="M_cpd00067_c0" stoichiometry="2" constant="true"/>
          <speciesReference species="M_cpd00203_c0" stoichiometry="1" constant="true"/>
        </listOfReactants>
        <listOfProducts>
          <speciesReference species="M_cpd00009_c0" stoichiometry="1" constant="true"/>
          <speciesReference species="M_spontc695_c0" stoichiometry="1" constant="true"/>
        </listOfProducts>
      </reaction>
      <reaction metaid="meta_R_spontr564_c0" sboTerm="SBO:0000176" id="R_spontr564_c0" name="NucleophileAcylation_AcetylPhosphate_19" reversible="false" fast="false" fbc:lowerFluxBound="cobra_0_bound" fbc:upperFluxBound="cobra_default_ub">
        <listOfReactants>
          <speciesReference species="M_cpd00119_c0" stoichiometry="1" constant="true"/>
          <speciesReference species="M_cpd00196_c0" stoichiometry="1" constant="true"/>
        </listOfReactants>
        <listOfProducts>
          <speciesReference species="M_cpd00009_c0" stoichiometry="1" constant="true"/>
          <speciesReference species="M_enzc2442_c0" stoichiometry="1" constant="true"/>
        </listOfProducts>
      </reaction>
      <reaction metaid="meta_R_spontr670_c0" sboTerm="SBO:0000176" id="R_spontr670_c0" name="ImineDeamination_13" reversible="false" fast="false" fbc:lowerFluxBound="cobra_0_bound" fbc:upperFluxBound="cobra_default_ub">
        <listOfReactants>
          <speciesReference species="M_cpd00001_c0" stoichiometry="1" constant="true"/>
          <speciesReference species="M_cpd00132_c0" stoichiometry="1" constant="true"/>
        </listOfReactants>
        <listOfProducts>
          <speciesReference species="M_cpd00013_c0" stoichiometry="1" constant="true"/>
          <speciesReference species="M_spontc481_c0" stoichiometry="1" constant="true"/>
        </listOfProducts>
      </reaction>
      <reaction metaid="meta_R_spontr690_c0" sboTerm="SBO:0000176" id="R_spontr690_c0" name="NucleophileAcylation_AcetylPhosphate_20" reversible="false" fast="false" fbc:lowerFluxBound="cobra_0_bound" fbc:upperFluxBound="cobra_default_ub">
        <listOfReactants>
          <speciesReference species="M_cpd00066_c0" stoichiometry="1" constant="true"/>
          <speciesReference species="M_cpd00196_c0" stoichiometry="1" constant="true"/>
        </listOfReactants>
        <listOfProducts>
          <speciesReference species="M_cpd00009_c0" stoichiometry="1" constant="true"/>
          <speciesReference species="M_enzc149_c0" stoichiometry="1" constant="true"/>
        </listOfProducts>
      </reaction>
      <reaction metaid="meta_R_spontr892_c0" sboTerm="SBO:0000176" id="R_spontr892_c0" name="Carbamylation_Urea_52" reversible="false" fast="false" fbc:lowerFluxBound="cobra_0_bound" fbc:upperFluxBound="cobra_default_ub">
        <listOfReactants>
          <speciesReference species="M_cpd00023_c0" stoichiometry="1" constant="true"/>
          <speciesReference species="M_cpd00073_c0" stoichiometry="1" constant="true"/>
        </listOfReactants>
        <listOfProducts>
          <speciesReference species="M_cpd00013_c0" stoichiometry="1" constant="true"/>
          <speciesReference species="M_spontc442_c0" stoichiometry="1" constant="true"/>
        </listOfProducts>
      </reaction>
      <reaction metaid="meta_R_spontr908_c0" sboTerm="SBO:0000176" id="R_spontr908_c0" name="NucleophileAcylation_AcetylPhosphate_29" reversible="false" fast="false" fbc:lowerFluxBound="cobra_0_bound" fbc:upperFluxBound="cobra_default_ub">
        <listOfReactants>
          <speciesReference species="M_cpd00069_c0" stoichiometry="1" constant="true"/>
          <speciesReference species="M_cpd00196_c0" stoichiometry="1" constant="true"/>
        </listOfReactants>
        <listOfProducts>
          <speciesReference species="M_cpd00009_c0" stoichiometry="1" constant="true"/>
          <speciesReference species="M_enzc1541_c0" stoichiometry="1" constant="true"/>
        </listOfProducts>
      </reaction>
      <reaction metaid="meta_R_spontr1071_c0" sboTerm="SBO:0000176" id="R_spontr1071_c0" name="NucleophileAcylation_AcetylPhosphate_35" reversible="false" fast="false" fbc:lowerFluxBound="cobra_0_bound" fbc:upperFluxBound="cobra_default_ub">
        <listOfReactants>
          <speciesReference species="M_cpd00107_c0" stoichiometry="1" constant="true"/>
          <speciesReference species="M_cpd00196_c0" stoichiometry="1" constant="true"/>
        </listOfReactants>
        <listOfProducts>
          <speciesReference species="M_cpd00009_c0" stoichiometry="1" constant="true"/>
          <speciesReference species="M_enzc1283_c0" stoichiometry="1" constant="true"/>
        </listOfProducts>
      </reaction>
      <reaction metaid="meta_R_spontr1256_c0" sboTerm="SBO:0000176" id="R_spontr1256_c0" name="AmineMethylation_11" reversible="false" fast="false" fbc:lowerFluxBound="cobra_0_bound" fbc:upperFluxBound="cobra_default_ub">
        <listOfReactants>
          <speciesReference species="M_cpd00017_c0" stoichiometry="1" constant="true"/>
          <speciesReference species="M_cpd00023_c0" stoichiometry="1" constant="true"/>
        </listOfReactants>
        <listOfProducts>
          <speciesReference species="M_cpd00019_c0" stoichiometry="1" constant="true"/>
          <speciesReference species="M_cpd00067_c0" stoichiometry="1" constant="true"/>
          <speciesReference species="M_cpd00771_c0" stoichiometry="1" constant="true"/>
        </listOfProducts>
      </reaction>
      <reaction metaid="meta_R_spontr1327_c0" sboTerm="SBO:0000176" id="R_spontr1327_c0" name="ImineDeamination_26" reversible="false" fast="false" fbc:lowerFluxBound="cobra_0_bound" fbc:upperFluxBound="cobra_default_ub">
        <listOfReactants>
          <speciesReference species="M_cpd00001_c0" stoichiometry="1" constant="true"/>
          <speciesReference species="M_cpd00051_c0" stoichiometry="1" constant="true"/>
        </listOfReactants>
        <listOfProducts>
          <speciesReference species="M_cpd00013_c0" stoichiometry="1" constant="true"/>
          <speciesReference species="M_spontc1133_c0" stoichiometry="1" constant="true"/>
        </listOfProducts>
      </reaction>
      <reaction metaid="meta_R_spontr1418_c0" sboTerm="SBO:0000176" id="R_spontr1418_c0" name="SulfoniumHydrolysis_2" reversible="false" fast="false" fbc:lowerFluxBound="cobra_0_bound" fbc:upperFluxBound="cobra_default_ub">
        <listOfReactants>
          <speciesReference species="M_cpd00001_c0" stoichiometry="1" constant="true"/>
          <speciesReference species="M_cpd00017_c0" stoichiometry="1" constant="true"/>
        </listOfReactants>
        <listOfProducts>
          <speciesReference species="M_cpd00227_c0" stoichiometry="1" constant="true"/>
          <speciesReference species="M_spontc1004_c0" stoichiometry="1" constant="true"/>
        </listOfProducts>
      </reaction>
      <reaction metaid="meta_R_spontr1474_c0" sboTerm="SBO:0000176" id="R_spontr1474_c0" name="DisulfideFormation_Glutathione_4" reversible="false" fast="false" fbc:lowerFluxBound="cobra_0_bound" fbc:upperFluxBound="cobra_default_ub">
        <listOfReactants>
          <speciesReference species="M_cpd00084_c0" stoichiometry="1" constant="true"/>
          <speciesReference species="M_cpd30635_c0" stoichiometry="1" constant="true"/>
        </listOfReactants>
        <listOfProducts>
          <speciesReference species="M_spontc480_c0" stoichiometry="1" constant="true"/>
        </listOfProducts>
      </reaction>
      <reaction metaid="meta_R_spontr1507_c0" sboTerm="SBO:0000176" id="R_spontr1507_c0" name="NucleophileAcylation_AcetylPhosphate_52" reversible="false" fast="false" fbc:lowerFluxBound="cobra_0_bound" fbc:upperFluxBound="cobra_default_ub">
        <listOfReactants>
          <speciesReference species="M_cpd00156_c0" stoichiometry="1" constant="true"/>
          <speciesReference species="M_cpd00196_c0" stoichiometry="1" constant="true"/>
        </listOfReactants>
        <listOfProducts>
          <speciesReference species="M_cpd00009_c0" stoichiometry="1" constant="true"/>
          <speciesReference species="M_enzc1676_c0" stoichiometry="1" constant="true"/>
        </listOfProducts>
      </reaction>
      <reaction metaid="meta_R_spontr1538_c0" sboTerm="SBO:0000176" id="R_spontr1538_c0" name="ThiolOxidation_6" reversible="false" fast="false" fbc:lowerFluxBound="cobra_0_bound" fbc:upperFluxBound="cobra_default_ub">
        <listOfReactants>
          <speciesReference species="M_cpd00025_c0" stoichiometry="3" constant="true"/>
          <speciesReference species="M_cpd00084_c0" stoichiometry="1" constant="true"/>
        </listOfReactants>
        <listOfProducts>
          <speciesReference species="M_cpd00001_c0" stoichiometry="3" constant="true"/>
          <speciesReference species="M_spontc85_c0" stoichiometry="1" constant="true"/>
        </listOfProducts>
      </reaction>
      <reaction metaid="meta_R_spontr1572_c0" sboTerm="SBO:0000176" id="R_spontr1572_c0" name="NucleophileAcylation_Lysine_8" reversible="false" fast="false" fbc:lowerFluxBound="cobra_0_bound" fbc:upperFluxBound="cobra_default_ub">
        <listOfReactants>
          <speciesReference species="M_cpd00039_c0" stoichiometry="1" constant="true"/>
          <speciesReference species="M_cpd00836_c0" stoichiometry="1" constant="true"/>
        </listOfReactants>
        <listOfProducts>
          <speciesReference species="M_cpd00067_c0" stoichiometry="1" constant="true"/>
          <speciesReference species="M_cpd00449_c0" stoichiometry="1" constant="true"/>
          <speciesReference species="M_cpd09352_c0" stoichiometry="1" constant="true"/>
        </listOfProducts>
      </reaction>
      <reaction metaid="meta_R_enzr3530_c0" sboTerm="SBO:0000176" id="R_enzr3530_c0" name="2.7.1_08_336" reversible="false" fast="false" fbc:lowerFluxBound="cobra_0_bound" fbc:upperFluxBound="cobra_default_ub">
        <listOfReactants>
          <speciesReference species="M_cpd00002_c0" stoichiometry="1" constant="true"/>
          <speciesReference species="M_cpd00067_c0" stoichiometry="1" constant="true"/>
          <speciesReference species="M_enzc41_c0" stoichiometry="1" constant="true"/>
        </listOfReactants>
        <listOfProducts>
          <speciesReference species="M_cpd00008_c0" stoichiometry="1" constant="true"/>
          <speciesReference species="M_enzc219_c0" stoichiometry="1" constant="true"/>
        </listOfProducts>
      </reaction>
      <reaction metaid="meta_R_enzr3558_c0" sboTerm="SBO:0000176" id="R_enzr3558_c0" name="1.14.13_10_277" reversible="false" fast="false" fbc:lowerFluxBound="cobra_0_bound" fbc:upperFluxBound="cobra_default_ub">
        <listOfReactants>
          <speciesReference species="M_cpd00004_c0" stoichiometry="1" constant="true"/>
          <speciesReference species="M_cpd00007_c0" stoichiometry="1" constant="true"/>
          <speciesReference species="M_cpd00067_c0" stoichiometry="1" constant="true"/>
          <speciesReference species="M_enzc474_c0" stoichiometry="1" constant="true"/>
        </listOfReactants>
        <listOfProducts>
          <speciesReference species="M_cpd00001_c0" stoichiometry="1" constant="true"/>
          <speciesReference species="M_cpd00003_c0" stoichiometry="1" constant="true"/>
          <speciesReference species="M_enzc10521_c0" stoichiometry="1" constant="true"/>
        </listOfProducts>
      </reaction>
      <reaction metaid="meta_R_enzr3654_c0" sboTerm="SBO:0000176" id="R_enzr3654_c0" name="3.1.3_01_147" reversible="false" fast="false" fbc:lowerFluxBound="cobra_0_bound" fbc:upperFluxBound="cobra_default_ub">
        <listOfReactants>
          <speciesReference species="M_cpd00001_c0" stoichiometry="1" constant="true"/>
          <speciesReference species="M_enzc681_c0" stoichiometry="1" constant="true"/>
        </listOfReactants>
        <listOfProducts>
          <speciesReference species="M_enzc2067_c0" stoichiometry="1" constant="true"/>
          <speciesReference species="M_enzc324_c0" stoichiometry="1" constant="true"/>
        </listOfProducts>
      </reaction>
      <reaction metaid="meta_R_enzr3834_c0" sboTerm="SBO:0000176" id="R_enzr3834_c0" name="1.14.13_10_289" reversible="false" fast="false" fbc:lowerFluxBound="cobra_0_bound" fbc:upperFluxBound="cobra_default_ub">
        <listOfReactants>
          <speciesReference species="M_cpd00004_c0" stoichiometry="1" constant="true"/>
          <speciesReference species="M_cpd00007_c0" stoichiometry="1" constant="true"/>
          <speciesReference species="M_cpd00067_c0" stoichiometry="1" constant="true"/>
          <speciesReference species="M_cpd01764_c0" stoichiometry="1" constant="true"/>
        </listOfReactants>
        <listOfProducts>
          <speciesReference species="M_cpd00001_c0" stoichiometry="1" constant="true"/>
          <speciesReference species="M_cpd00003_c0" stoichiometry="1" constant="true"/>
          <speciesReference species="M_enzc210_c0" stoichiometry="1" constant="true"/>
        </listOfProducts>
      </reaction>
      <reaction metaid="meta_R_enzr4126_c0" sboTerm="SBO:0000176" id="R_enzr4126_c0" name="2.7.1_08_387" reversible="false" fast="false" fbc:lowerFluxBound="cobra_0_bound" fbc:upperFluxBound="cobra_default_ub">
        <listOfReactants>
          <speciesReference species="M_cpd00002_c0" stoichiometry="1" constant="true"/>
          <speciesReference species="M_cpd00067_c0" stoichiometry="1" constant="true"/>
          <speciesReference species="M_enzc432_c0" stoichiometry="1" constant="true"/>
        </listOfReactants>
        <listOfProducts>
          <speciesReference species="M_cpd00008_c0" stoichiometry="1" constant="true"/>
          <speciesReference species="M_enzc2187_c0" stoichiometry="1" constant="true"/>
        </listOfProducts>
      </reaction>
      <reaction metaid="meta_R_enzr4512_c0" sboTerm="SBO:0000176" id="R_enzr4512_c0" name="2.3.3_02_14" reversible="false" fast="false" fbc:lowerFluxBound="cobra_0_bound" fbc:upperFluxBound="cobra_default_ub">
        <listOfReactants>
          <speciesReference species="M_cpd00010_c0" stoichiometry="1" constant="true"/>
          <speciesReference species="M_cpd00067_c0" stoichiometry="4" constant="true"/>
          <speciesReference species="M_enzc1055_c0" stoichiometry="1" constant="true"/>
        </listOfReactants>
        <listOfProducts>
          <speciesReference species="M_cpd00001_c0" stoichiometry="1" constant="true"/>
          <speciesReference species="M_cpd05401_c0" stoichiometry="1" constant="true"/>
          <speciesReference species="M_enzc529_c0" stoichiometry="1" constant="true"/>
        </listOfProducts>
      </reaction>
      <reaction metaid="meta_R_enzr4861_c0" sboTerm="SBO:0000176" id="R_enzr4861_c0" name="2.1.1_02_613" reversible="false" fast="false" fbc:lowerFluxBound="cobra_0_bound" fbc:upperFluxBound="cobra_default_ub">
        <listOfReactants>
          <speciesReference species="M_cpd00017_c0" stoichiometry="1" constant="true"/>
          <speciesReference species="M_enzc1598_c0" stoichiometry="1" constant="true"/>
        </listOfReactants>
        <listOfProducts>
          <speciesReference species="M_cpd00019_c0" stoichiometry="1" constant="true"/>
          <speciesReference species="M_cpd00067_c0" stoichiometry="1" constant="true"/>
          <speciesReference species="M_enzc49455_c0" stoichiometry="1" constant="true"/>
        </listOfProducts>
      </reaction>
      <reaction metaid="meta_R_enzr5229_c0" sboTerm="SBO:0000176" id="R_enzr5229_c0" name="3.5.3_01_7" reversible="false" fast="false" fbc:lowerFluxBound="cobra_0_bound" fbc:upperFluxBound="cobra_default_ub">
        <listOfReactants>
          <speciesReference species="M_cpd00001_c0" stoichiometry="1" constant="true"/>
          <speciesReference species="M_cpd26373_c0" stoichiometry="1" constant="true"/>
        </listOfReactants>
        <listOfProducts>
          <speciesReference species="M_cpd00073_c0" stoichiometry="1" constant="true"/>
          <speciesReference species="M_cpd00342_c0" stoichiometry="1" constant="true"/>
        </listOfProducts>
      </reaction>
      <reaction metaid="meta_R_enzr5549_c0" sboTerm="SBO:0000176" id="R_enzr5549_c0" name="2.7.1_08_488" reversible="false" fast="false" fbc:lowerFluxBound="cobra_0_bound" fbc:upperFluxBound="cobra_default_ub">
        <listOfReactants>
          <speciesReference species="M_cpd00002_c0" stoichiometry="1" constant="true"/>
          <speciesReference species="M_cpd00067_c0" stoichiometry="1" constant="true"/>
          <speciesReference species="M_enzc24_c0" stoichiometry="1" constant="true"/>
        </listOfReactants>
        <listOfProducts>
          <speciesReference species="M_cpd00008_c0" stoichiometry="1" constant="true"/>
          <speciesReference species="M_enzc243_c0" stoichiometry="1" constant="true"/>
        </listOfProducts>
      </reaction>
      <reaction metaid="meta_R_enzr5694_c0" sboTerm="SBO:0000176" id="R_enzr5694_c0" name="3.1.3_01_375" reversible="false" fast="false" fbc:lowerFluxBound="cobra_0_bound" fbc:upperFluxBound="cobra_default_ub">
        <listOfReactants>
          <speciesReference species="M_cpd00001_c0" stoichiometry="1" constant="true"/>
          <speciesReference species="M_enzc243_c0" stoichiometry="1" constant="true"/>
        </listOfReactants>
        <listOfProducts>
          <speciesReference species="M_enzc2067_c0" stoichiometry="1" constant="true"/>
          <speciesReference species="M_enzc24_c0" stoichiometry="1" constant="true"/>
        </listOfProducts>
      </reaction>
      <reaction metaid="meta_R_enzr7098_c0" sboTerm="SBO:0000176" id="R_enzr7098_c0" name="2.7.1_08_604" reversible="false" fast="false" fbc:lowerFluxBound="cobra_0_bound" fbc:upperFluxBound="cobra_default_ub">
        <listOfReactants>
          <speciesReference species="M_cpd00002_c0" stoichiometry="1" constant="true"/>
          <speciesReference species="M_cpd00067_c0" stoichiometry="1" constant="true"/>
          <speciesReference species="M_enzc588_c0" stoichiometry="1" constant="true"/>
        </listOfReactants>
        <listOfProducts>
          <speciesReference species="M_cpd00008_c0" stoichiometry="1" constant="true"/>
          <speciesReference species="M_enzc340_c0" stoichiometry="1" constant="true"/>
        </listOfProducts>
      </reaction>
      <reaction metaid="meta_R_enzr7685_c0" sboTerm="SBO:0000176" id="R_enzr7685_c0" name="2.1.1_02_814" reversible="false" fast="false" fbc:lowerFluxBound="cobra_0_bound" fbc:upperFluxBound="cobra_default_ub">
        <listOfReactants>
          <speciesReference species="M_cpd00017_c0" stoichiometry="1" constant="true"/>
          <speciesReference species="M_spontc502_c0" stoichiometry="1" constant="true"/>
        </listOfReactants>
        <listOfProducts>
          <speciesReference species="M_cpd00019_c0" stoichiometry="1" constant="true"/>
          <speciesReference species="M_cpd00067_c0" stoichiometry="1" constant="true"/>
          <speciesReference species="M_cpd17655_c0" stoichiometry="1" constant="true"/>
        </listOfProducts>
      </reaction>
      <reaction metaid="meta_R_enzr8705_c0" sboTerm="SBO:0000176" id="R_enzr8705_c0" name="3.1.3_01_717" reversible="false" fast="false" fbc:lowerFluxBound="cobra_0_bound" fbc:upperFluxBound="cobra_default_ub">
        <listOfReactants>
          <speciesReference species="M_cpd00001_c0" stoichiometry="1" constant="true"/>
          <speciesReference species="M_enzc2187_c0" stoichiometry="1" constant="true"/>
        </listOfReactants>
        <listOfProducts>
          <speciesReference species="M_enzc2067_c0" stoichiometry="1" constant="true"/>
          <speciesReference species="M_enzc432_c0" stoichiometry="1" constant="true"/>
        </listOfProducts>
      </reaction>
      <reaction metaid="meta_R_enzr9110_c0" sboTerm="SBO:0000176" id="R_enzr9110_c0" name="3.1.3_01_757" reversible="false" fast="false" fbc:lowerFluxBound="cobra_0_bound" fbc:upperFluxBound="cobra_default_ub">
        <listOfReactants>
          <speciesReference species="M_cpd00001_c0" stoichiometry="1" constant="true"/>
          <speciesReference species="M_enzc340_c0" stoichiometry="1" constant="true"/>
        </listOfReactants>
        <listOfProducts>
          <speciesReference species="M_enzc2067_c0" stoichiometry="1" constant="true"/>
          <speciesReference species="M_enzc588_c0" stoichiometry="1" constant="true"/>
        </listOfProducts>
      </reaction>
      <reaction metaid="meta_R_enzr9467_c0" sboTerm="SBO:0000176" id="R_enzr9467_c0" name="1.14.15_02_420" reversible="false" fast="false" fbc:lowerFluxBound="cobra_0_bound" fbc:upperFluxBound="cobra_default_ub">
        <listOfReactants>
          <speciesReference species="M_cpd00007_c0" stoichiometry="1" constant="true"/>
          <speciesReference species="M_enzc2456_c0" stoichiometry="1" constant="true"/>
        </listOfReactants>
        <listOfProducts>
          <speciesReference species="M_cpd00001_c0" stoichiometry="1" constant="true"/>
          <speciesReference species="M_enzc64503_c0" stoichiometry="1" constant="true"/>
        </listOfProducts>
      </reaction>
      <reaction metaid="meta_R_enzr9492_c0" sboTerm="SBO:0000176" id="R_enzr9492_c0" name="2.1.1_02_933" reversible="false" fast="false" fbc:lowerFluxBound="cobra_0_bound" fbc:upperFluxBound="cobra_default_ub">
        <listOfReactants>
          <speciesReference species="M_cpd00017_c0" stoichiometry="1" constant="true"/>
          <speciesReference species="M_cpd01755_c0" stoichiometry="1" constant="true"/>
        </listOfReactants>
        <listOfProducts>
          <speciesReference species="M_cpd00019_c0" stoichiometry="1" constant="true"/>
          <speciesReference species="M_cpd00067_c0" stoichiometry="1" constant="true"/>
          <speciesReference species="M_enzc1884_c0" stoichiometry="1" constant="true"/>
        </listOfProducts>
      </reaction>
      <reaction metaid="meta_R_enzr9765_c0" sboTerm="SBO:0000176" id="R_enzr9765_c0" name="3.1.3_01_845" reversible="false" fast="false" fbc:lowerFluxBound="cobra_0_bound" fbc:upperFluxBound="cobra_default_ub">
        <listOfReactants>
          <speciesReference species="M_cpd00001_c0" stoichiometry="1" constant="true"/>
          <speciesReference species="M_enzc219_c0" stoichiometry="1" constant="true"/>
        </listOfReactants>
        <listOfProducts>
          <speciesReference species="M_enzc2067_c0" stoichiometry="1" constant="true"/>
          <speciesReference species="M_enzc41_c0" stoichiometry="1" constant="true"/>
        </listOfProducts>
      </reaction>
      <reaction metaid="meta_R_enzr10245_c0" sboTerm="SBO:0000176" id="R_enzr10245_c0" name="3.1.3_01_890" reversible="false" fast="false" fbc:lowerFluxBound="cobra_0_bound" fbc:upperFluxBound="cobra_default_ub">
        <listOfReactants>
          <speciesReference species="M_cpd00001_c0" stoichiometry="1" constant="true"/>
          <speciesReference species="M_enzc1652_c0" stoichiometry="1" constant="true"/>
        </listOfReactants>
        <listOfProducts>
          <speciesReference species="M_cpd00182_c0" stoichiometry="1" constant="true"/>
          <speciesReference species="M_enzc2067_c0" stoichiometry="1" constant="true"/>
        </listOfProducts>
      </reaction>
      <reaction metaid="meta_R_enzr10937_c0" sboTerm="SBO:0000176" id="R_enzr10937_c0" name="2.7.1_08_854" reversible="false" fast="false" fbc:lowerFluxBound="cobra_0_bound" fbc:upperFluxBound="cobra_default_ub">
        <listOfReactants>
          <speciesReference species="M_cpd00002_c0" stoichiometry="1" constant="true"/>
          <speciesReference species="M_cpd00067_c0" stoichiometry="1" constant="true"/>
          <speciesReference species="M_enzc188_c0" stoichiometry="1" constant="true"/>
        </listOfReactants>
        <listOfProducts>
          <speciesReference species="M_cpd00008_c0" stoichiometry="1" constant="true"/>
          <speciesReference species="M_enzc91362_c0" stoichiometry="1" constant="true"/>
        </listOfProducts>
      </reaction>
      <reaction metaid="meta_R_enzr11091_c0" sboTerm="SBO:0000176" id="R_enzr11091_c0" name="3.1.3_01_980" reversible="false" fast="false" fbc:lowerFluxBound="cobra_0_bound" fbc:upperFluxBound="cobra_default_ub">
        <listOfReactants>
          <speciesReference species="M_cpd00001_c0" stoichiometry="1" constant="true"/>
          <speciesReference species="M_enzc280_c0" stoichiometry="1" constant="true"/>
        </listOfReactants>
        <listOfProducts>
          <speciesReference species="M_enzc2067_c0" stoichiometry="1" constant="true"/>
          <speciesReference species="M_enzc701_c0" stoichiometry="1" constant="true"/>
        </listOfProducts>
      </reaction>
      <reaction metaid="meta_R_enzr11173_c0" sboTerm="SBO:0000176" id="R_enzr11173_c0" name="1.14.15_02_510" reversible="false" fast="false" fbc:lowerFluxBound="cobra_0_bound" fbc:upperFluxBound="cobra_default_ub">
        <listOfReactants>
          <speciesReference species="M_cpd00007_c0" stoichiometry="1" constant="true"/>
          <speciesReference species="M_enzc341_c0" stoichiometry="1" constant="true"/>
        </listOfReactants>
        <listOfProducts>
          <speciesReference species="M_cpd00001_c0" stoichiometry="1" constant="true"/>
          <speciesReference species="M_enzc8992_c0" stoichiometry="1" constant="true"/>
        </listOfProducts>
      </reaction>
      <reaction metaid="meta_R_enzr11221_c0" sboTerm="SBO:0000176" id="R_enzr11221_c0" name="1.14.13_10_809" reversible="false" fast="false" fbc:lowerFluxBound="cobra_0_bound" fbc:upperFluxBound="cobra_default_ub">
        <listOfReactants>
          <speciesReference species="M_cpd00004_c0" stoichiometry="1" constant="true"/>
          <speciesReference species="M_cpd00007_c0" stoichiometry="1" constant="true"/>
          <speciesReference species="M_cpd00067_c0" stoichiometry="1" constant="true"/>
          <speciesReference species="M_cpd11199_c0" stoichiometry="1" constant="true"/>
        </listOfReactants>
        <listOfProducts>
          <speciesReference species="M_cpd00001_c0" stoichiometry="1" constant="true"/>
          <speciesReference species="M_cpd00003_c0" stoichiometry="1" constant="true"/>
          <speciesReference species="M_cpd11200_c0" stoichiometry="1" constant="true"/>
        </listOfProducts>
      </reaction>
      <reaction metaid="meta_R_enzr11322_c0" sboTerm="SBO:0000176" id="R_enzr11322_c0" name="2.7.1_08_881" reversible="false" fast="false" fbc:lowerFluxBound="cobra_0_bound" fbc:upperFluxBound="cobra_default_ub">
        <listOfReactants>
          <speciesReference species="M_cpd00002_c0" stoichiometry="1" constant="true"/>
          <speciesReference species="M_cpd00067_c0" stoichiometry="1" constant="true"/>
          <speciesReference species="M_enzc324_c0" stoichiometry="1" constant="true"/>
        </listOfReactants>
        <listOfProducts>
          <speciesReference species="M_cpd00008_c0" stoichiometry="1" constant="true"/>
          <speciesReference species="M_enzc681_c0" stoichiometry="1" constant="true"/>
        </listOfProducts>
      </reaction>
      <reaction metaid="meta_R_enzr11908_c0" sboTerm="SBO:0000176" id="R_enzr11908_c0" name="2.7.1_08_919" reversible="false" fast="false" fbc:lowerFluxBound="cobra_0_bound" fbc:upperFluxBound="cobra_default_ub">
        <listOfReactants>
          <speciesReference species="M_cpd00002_c0" stoichiometry="1" constant="true"/>
          <speciesReference species="M_cpd00067_c0" stoichiometry="1" constant="true"/>
          <speciesReference species="M_enzc701_c0" stoichiometry="1" constant="true"/>
        </listOfReactants>
        <listOfProducts>
          <speciesReference species="M_cpd00008_c0" stoichiometry="1" constant="true"/>
          <speciesReference species="M_enzc280_c0" stoichiometry="1" constant="true"/>
        </listOfProducts>
      </reaction>
      <reaction metaid="meta_R_enzr12075_c0" sboTerm="SBO:0000176" id="R_enzr12075_c0" name="4.1.2_06_7" reversible="false" fast="false" fbc:lowerFluxBound="cobra_0_bound" fbc:upperFluxBound="cobra_default_ub">
        <listOfReactants>
          <speciesReference species="M_cpd00055_c0" stoichiometry="1" constant="true"/>
          <speciesReference species="M_enzc2558_c0" stoichiometry="1" constant="true"/>
        </listOfReactants>
        <listOfProducts>
          <speciesReference species="M_enzc181_c0" stoichiometry="1" constant="true"/>
        </listOfProducts>
      </reaction>
      <reaction metaid="meta_R_enzr12283_c0" sboTerm="SBO:0000176" id="R_enzr12283_c0" name="3.5.3_02_236" reversible="false" fast="false" fbc:lowerFluxBound="cobra_0_bound" fbc:upperFluxBound="cobra_default_ub">
        <listOfReactants>
          <speciesReference species="M_cpd00001_c0" stoichiometry="1" constant="true"/>
          <speciesReference species="M_enzc1884_c0" stoichiometry="1" constant="true"/>
        </listOfReactants>
        <listOfProducts>
          <speciesReference species="M_cpd17655_c0" stoichiometry="1" constant="true"/>
          <speciesReference species="M_enzc71317_c0" stoichiometry="1" constant="true"/>
        </listOfProducts>
      </reaction>
      <reaction metaid="meta_R_enzr12545_c0" sboTerm="SBO:0000176" id="R_enzr12545_c0" name="2.3.3_02_65" reversible="false" fast="false" fbc:lowerFluxBound="cobra_0_bound" fbc:upperFluxBound="cobra_default_ub">
        <listOfReactants>
          <speciesReference species="M_cpd00010_c0" stoichiometry="1" constant="true"/>
          <speciesReference species="M_cpd00067_c0" stoichiometry="4" constant="true"/>
          <speciesReference species="M_enzc2514_c0" stoichiometry="1" constant="true"/>
        </listOfReactants>
        <listOfProducts>
          <speciesReference species="M_cpd00001_c0" stoichiometry="1" constant="true"/>
          <speciesReference species="M_cpd00071_c0" stoichiometry="1" constant="true"/>
          <speciesReference species="M_enzc30_c0" stoichiometry="1" constant="true"/>
        </listOfProducts>
      </reaction>
      <reaction metaid="meta_R_enzr13049_c0" sboTerm="SBO:0000176" id="R_enzr13049_c0" name="1.4.3_01_485" reversible="false" fast="false" fbc:lowerFluxBound="cobra_0_bound" fbc:upperFluxBound="cobra_default_ub">
        <listOfReactants>
          <speciesReference species="M_cpd00001_c0" stoichiometry="1" constant="true"/>
          <speciesReference species="M_cpd00007_c0" stoichiometry="1" constant="true"/>
          <speciesReference species="M_enzc1459_c0" stoichiometry="1" constant="true"/>
        </listOfReactants>
        <listOfProducts>
          <speciesReference species="M_cpd00025_c0" stoichiometry="1" constant="true"/>
          <speciesReference species="M_enzc602_c0" stoichiometry="1" constant="true"/>
          <speciesReference species="M_enzc946_c0" stoichiometry="1" constant="true"/>
        </listOfProducts>
      </reaction>
      <reaction metaid="meta_R_enzr14195_c0" sboTerm="SBO:0000176" id="R_enzr14195_c0" name="1.1.1_11_403" reversible="false" fast="false" fbc:lowerFluxBound="cobra_0_bound" fbc:upperFluxBound="cobra_default_ub">
        <listOfReactants>
          <speciesReference species="M_cpd00003_c0" stoichiometry="1" constant="true"/>
          <speciesReference species="M_enzc272_c0" stoichiometry="1" constant="true"/>
        </listOfReactants>
        <listOfProducts>
          <speciesReference species="M_cpd00004_c0" stoichiometry="1" constant="true"/>
          <speciesReference species="M_cpd00067_c0" stoichiometry="1" constant="true"/>
          <speciesReference species="M_enzc85329_c0" stoichiometry="1" constant="true"/>
        </listOfProducts>
      </reaction>
      <reaction metaid="meta_R_enzr14751_c0" sboTerm="SBO:0000176" id="R_enzr14751_c0" name="1.14.13_02_208" reversible="false" fast="false" fbc:lowerFluxBound="cobra_0_bound" fbc:upperFluxBound="cobra_default_ub">
        <listOfReactants>
          <speciesReference species="M_cpd00004_c0" stoichiometry="1" constant="true"/>
          <speciesReference species="M_cpd00007_c0" stoichiometry="1" constant="true"/>
          <speciesReference species="M_cpd00067_c0" stoichiometry="1" constant="true"/>
          <speciesReference species="M_enzc2099_c0" stoichiometry="1" constant="true"/>
        </listOfReactants>
        <listOfProducts>
          <speciesReference species="M_cpd00001_c0" stoichiometry="1" constant="true"/>
          <speciesReference species="M_cpd00003_c0" stoichiometry="1" constant="true"/>
          <speciesReference species="M_enzc70103_c0" stoichiometry="1" constant="true"/>
        </listOfProducts>
      </reaction>
      <reaction metaid="meta_R_spontr1594_c0" sboTerm="SBO:0000176" id="R_spontr1594_c0" name="NucleophileAcylation_SuccinylCoa_57" reversible="false" fast="false" fbc:lowerFluxBound="cobra_0_bound" fbc:upperFluxBound="cobra_default_ub">
        <listOfReactants>
          <speciesReference species="M_enzc522_c0" stoichiometry="1" constant="true"/>
        </listOfReactants>
        <listOfProducts>
          <speciesReference species="M_cpd00010_c0" stoichiometry="1" constant="true"/>
          <speciesReference species="M_cpd00067_c0" stoichiometry="4" constant="true"/>
          <speciesReference species="M_cpd00078_c0" stoichiometry="1" constant="true"/>
        </listOfProducts>
      </reaction>
      <reaction metaid="meta_R_spontr2136_c0" sboTerm="SBO:0000176" id="R_spontr2136_c0" name="NucleophileAcylation_Lysine_28" reversible="false" fast="false" fbc:lowerFluxBound="cobra_0_bound" fbc:upperFluxBound="cobra_default_ub">
        <listOfReactants>
          <speciesReference species="M_cpd00039_c0" stoichiometry="1" constant="true"/>
          <speciesReference species="M_enzc2265_c0" stoichiometry="1" constant="true"/>
        </listOfReactants>
        <listOfProducts>
          <speciesReference species="M_cpd00009_c0" stoichiometry="1" constant="true"/>
          <speciesReference species="M_cpd00067_c0" stoichiometry="3" constant="true"/>
          <speciesReference species="M_spontc12033_c0" stoichiometry="1" constant="true"/>
        </listOfProducts>
      </reaction>
      <reaction metaid="meta_R_spontr2554_c0" sboTerm="SBO:0000176" id="R_spontr2554_c0" name="NucleophileAcylation_Lysine_48" reversible="false" fast="false" fbc:lowerFluxBound="cobra_0_bound" fbc:upperFluxBound="cobra_default_ub">
        <listOfReactants>
          <speciesReference species="M_cpd00039_c0" stoichiometry="1" constant="true"/>
          <speciesReference species="M_enzc1320_c0" stoichiometry="1" constant="true"/>
        </listOfReactants>
        <listOfProducts>
          <speciesReference species="M_cpd00009_c0" stoichiometry="1" constant="true"/>
          <speciesReference species="M_cpd00067_c0" stoichiometry="3" constant="true"/>
          <speciesReference species="M_spontc10635_c0" stoichiometry="1" constant="true"/>
        </listOfProducts>
      </reaction>
      <reaction metaid="meta_R_spontr2830_c0" sboTerm="SBO:0000176" id="R_spontr2830_c0" name="NucleophileAcylation_AcetylPhosphate_110" reversible="false" fast="false" fbc:lowerFluxBound="cobra_0_bound" fbc:upperFluxBound="cobra_default_ub">
        <listOfReactants>
          <speciesReference species="M_cpd00196_c0" stoichiometry="1" constant="true"/>
          <speciesReference species="M_cpd00281_c0" stoichiometry="1" constant="true"/>
        </listOfReactants>
        <listOfProducts>
          <speciesReference species="M_cpd00009_c0" stoichiometry="1" constant="true"/>
          <speciesReference species="M_enzc69870_c0" stoichiometry="1" constant="true"/>
        </listOfProducts>
      </reaction>
      <reaction metaid="meta_R_spontr3072_c0" sboTerm="SBO:0000176" id="R_spontr3072_c0" name="NucleophileAcylation_Lysine_63" reversible="false" fast="false" fbc:lowerFluxBound="cobra_0_bound" fbc:upperFluxBound="cobra_default_ub">
        <listOfReactants>
          <speciesReference species="M_cpd00039_c0" stoichiometry="1" constant="true"/>
          <speciesReference species="M_enzc61_c0" stoichiometry="1" constant="true"/>
        </listOfReactants>
        <listOfProducts>
          <speciesReference species="M_cpd00009_c0" stoichiometry="1" constant="true"/>
          <speciesReference species="M_cpd00067_c0" stoichiometry="3" constant="true"/>
          <speciesReference species="M_spontc17384_c0" stoichiometry="1" constant="true"/>
        </listOfProducts>
      </reaction>
      <reaction metaid="meta_R_spontr3481_c0" sboTerm="SBO:0000176" id="R_spontr3481_c0" name="ThioesterHydrolysis_5" reversible="false" fast="false" fbc:lowerFluxBound="cobra_0_bound" fbc:upperFluxBound="cobra_default_ub">
        <listOfReactants>
          <speciesReference species="M_cpd00001_c0" stoichiometry="1" constant="true"/>
          <speciesReference species="M_cpd00078_c0" stoichiometry="1" constant="true"/>
        </listOfReactants>
        <listOfProducts>
          <speciesReference species="M_cpd00010_c0" stoichiometry="1" constant="true"/>
          <speciesReference species="M_cpd00067_c0" stoichiometry="1" constant="true"/>
          <speciesReference species="M_spontc22537_c0" stoichiometry="1" constant="true"/>
        </listOfProducts>
      </reaction>
      <reaction metaid="meta_R_spontr3928_c0" sboTerm="SBO:0000176" id="R_spontr3928_c0" name="1,2-BenzoquinoneBetaAddition_1,2Benzoquinone_164" reversible="false" fast="false" fbc:lowerFluxBound="cobra_0_bound" fbc:upperFluxBound="cobra_default_ub">
        <listOfReactants>
          <speciesReference species="M_cpd01569_c0" stoichiometry="1" constant="true"/>
          <speciesReference species="M_cpd25958_c0" stoichiometry="1" constant="true"/>
        </listOfReactants>
        <listOfProducts>
          <speciesReference species="M_spontc16674_c0" stoichiometry="1" constant="true"/>
        </listOfProducts>
      </reaction>
      <reaction metaid="meta_R_spontr4053_c0" sboTerm="SBO:0000176" id="R_spontr4053_c0" name="MichaelAddition_Fumarate_118" reversible="false" fast="false" fbc:lowerFluxBound="cobra_0_bound" fbc:upperFluxBound="cobra_default_ub">
        <listOfReactants>
          <speciesReference species="M_cpd00067_c0" stoichiometry="2" constant="true"/>
          <speciesReference species="M_cpd00106_c0" stoichiometry="1" constant="true"/>
          <speciesReference species="M_enzc602_c0" stoichiometry="1" constant="true"/>
        </listOfReactants>
        <listOfProducts>
          <speciesReference species="M_spontc3347_c0" stoichiometry="1" constant="true"/>
        </listOfProducts>
      </reaction>
      <reaction metaid="meta_R_spontr4449_c0" sboTerm="SBO:0000176" id="R_spontr4449_c0" name="OxidativeDecarboxylation_5" reversible="false" fast="false" fbc:lowerFluxBound="cobra_0_bound" fbc:upperFluxBound="cobra_default_ub">
        <listOfReactants>
          <speciesReference species="M_cpd00025_c0" stoichiometry="1" constant="true"/>
          <speciesReference species="M_enzc1112_c0" stoichiometry="1" constant="true"/>
        </listOfReactants>
        <listOfProducts>
          <speciesReference species="M_cpd00001_c0" stoichiometry="1" constant="true"/>
          <speciesReference species="M_cpd00011_c0" stoichiometry="1" constant="true"/>
          <speciesReference species="M_enzc93196_c0" stoichiometry="1" constant="true"/>
        </listOfProducts>
      </reaction>
      <reaction metaid="meta_R_spontr4512_c0" sboTerm="SBO:0000176" id="R_spontr4512_c0" name="Transamination_Glutamate_17" reversible="false" fast="false" fbc:lowerFluxBound="cobra_0_bound" fbc:upperFluxBound="cobra_default_ub">
        <listOfReactants>
          <speciesReference species="M_cpd00023_c0" stoichiometry="1" constant="true"/>
          <speciesReference species="M_cpd00067_c0" stoichiometry="1" constant="true"/>
          <speciesReference species="M_enzc2350_c0" stoichiometry="1" constant="true"/>
        </listOfReactants>
        <listOfProducts>
          <speciesReference species="M_enzc1112_c0" stoichiometry="1" constant="true"/>
          <speciesReference species="M_enzc341_c0" stoichiometry="1" constant="true"/>
        </listOfProducts>
      </reaction>
      <reaction metaid="meta_R_spontr4754_c0" sboTerm="SBO:0000176" id="R_spontr4754_c0" name="NucleophileAcylation_Lysine_131" reversible="false" fast="false" fbc:lowerFluxBound="cobra_0_bound" fbc:upperFluxBound="cobra_default_ub">
        <listOfReactants>
          <speciesReference species="M_cpd00039_c0" stoichiometry="1" constant="true"/>
          <speciesReference species="M_enzc30_c0" stoichiometry="1" constant="true"/>
        </listOfReactants>
        <listOfProducts>
          <speciesReference species="M_cpd00067_c0" stoichiometry="1" constant="true"/>
          <speciesReference species="M_cpd24585_c0" stoichiometry="1" constant="true"/>
          <speciesReference species="M_enzc522_c0" stoichiometry="1" constant="true"/>
        </listOfProducts>
      </reaction>
      <reaction metaid="meta_R_spontr5208_c0" sboTerm="SBO:0000176" id="R_spontr5208_c0" name="Transamination_Glyoxylate_108" reversible="false" fast="false" fbc:lowerFluxBound="cobra_0_bound" fbc:upperFluxBound="cobra_default_ub">
        <listOfReactants>
          <speciesReference species="M_cpd00040_c0" stoichiometry="1" constant="true"/>
          <speciesReference species="M_cpd00067_c0" stoichiometry="1" constant="true"/>
          <speciesReference species="M_enzc1459_c0" stoichiometry="1" constant="true"/>
        </listOfReactants>
        <listOfProducts>
          <speciesReference species="M_cpd00033_c0" stoichiometry="1" constant="true"/>
          <speciesReference species="M_enzc1050_c0" stoichiometry="1" constant="true"/>
        </listOfProducts>
      </reaction>
      <reaction metaid="meta_R_spontr5463_c0" sboTerm="SBO:0000176" id="R_spontr5463_c0" name="ThiolOxidation_21" reversible="false" fast="false" fbc:lowerFluxBound="cobra_0_bound" fbc:upperFluxBound="cobra_default_ub">
        <listOfReactants>
          <speciesReference species="M_cpd00025_c0" stoichiometry="3" constant="true"/>
          <speciesReference species="M_cpd00620_c0" stoichiometry="1" constant="true"/>
        </listOfReactants>
        <listOfProducts>
          <speciesReference species="M_cpd00001_c0" stoichiometry="3" constant="true"/>
          <speciesReference species="M_enzc89350_c0" stoichiometry="1" constant="true"/>
        </listOfProducts>
      </reaction>
      <reaction metaid="meta_R_spontr5467_c0" sboTerm="SBO:0000176" id="R_spontr5467_c0" name="NucleophileAcylation_Lysine_147" reversible="false" fast="false" fbc:lowerFluxBound="cobra_0_bound" fbc:upperFluxBound="cobra_default_ub">
        <listOfReactants>
          <speciesReference species="M_cpd00039_c0" stoichiometry="1" constant="true"/>
          <speciesReference species="M_enzc529_c0" stoichiometry="1" constant="true"/>
        </listOfReactants>
        <listOfProducts>
          <speciesReference species="M_cpd00067_c0" stoichiometry="1" constant="true"/>
          <speciesReference species="M_enzc522_c0" stoichiometry="1" constant="true"/>
          <speciesReference species="M_spontc6272_c0" stoichiometry="1" constant="true"/>
        </listOfProducts>
      </reaction>
      <reaction metaid="meta_R_spontr5546_c0" sboTerm="SBO:0000176" id="R_spontr5546_c0" name="Transamination_Glutamate_26" reversible="false" fast="false" fbc:lowerFluxBound="cobra_0_bound" fbc:upperFluxBound="cobra_default_ub">
        <listOfReactants>
          <speciesReference species="M_cpd00023_c0" stoichiometry="1" constant="true"/>
          <speciesReference species="M_cpd00067_c0" stoichiometry="1" constant="true"/>
          <speciesReference species="M_enzc1050_c0" stoichiometry="1" constant="true"/>
        </listOfReactants>
        <listOfProducts>
          <speciesReference species="M_enzc1112_c0" stoichiometry="1" constant="true"/>
          <speciesReference species="M_enzc1459_c0" stoichiometry="1" constant="true"/>
        </listOfProducts>
      </reaction>
      <reaction metaid="meta_R_spontr5842_c0" sboTerm="SBO:0000176" id="R_spontr5842_c0" name="Transamination_Glyoxylate_127" reversible="false" fast="false" fbc:lowerFluxBound="cobra_0_bound" fbc:upperFluxBound="cobra_default_ub">
        <listOfReactants>
          <speciesReference species="M_cpd00040_c0" stoichiometry="1" constant="true"/>
          <speciesReference species="M_cpd00067_c0" stoichiometry="1" constant="true"/>
          <speciesReference species="M_cpd00749_c0" stoichiometry="1" constant="true"/>
        </listOfReactants>
        <listOfProducts>
          <speciesReference species="M_cpd00033_c0" stoichiometry="1" constant="true"/>
          <speciesReference species="M_enzc63531_c0" stoichiometry="1" constant="true"/>
        </listOfProducts>
      </reaction>
      <reaction metaid="meta_R_spontr5974_c0" sboTerm="SBO:0000176" id="R_spontr5974_c0" name="AlphaHydroxyAldehydeOxidation_13" reversible="false" fast="false" fbc:lowerFluxBound="cobra_0_bound" fbc:upperFluxBound="cobra_default_ub">
        <listOfReactants>
          <speciesReference species="M_cpd00007_c0" stoichiometry="1" constant="true"/>
          <speciesReference species="M_cpd03025_c0" stoichiometry="1" constant="true"/>
        </listOfReactants>
        <listOfProducts>
          <speciesReference species="M_cpd00001_c0" stoichiometry="1" constant="true"/>
          <speciesReference species="M_enzc71176_c0" stoichiometry="1" constant="true"/>
        </listOfProducts>
      </reaction>
      <reaction metaid="meta_R_spontr6159_c0" sboTerm="SBO:0000176" id="R_spontr6159_c0" name="GammaHydroxyDehydration_19" reversible="false" fast="false" fbc:lowerFluxBound="cobra_0_bound" fbc:upperFluxBound="cobra_default_ub">
        <listOfReactants>
          <speciesReference species="M_spontc695_c0" stoichiometry="1" constant="true"/>
        </listOfReactants>
        <listOfProducts>
          <speciesReference species="M_cpd00009_c0" stoichiometry="1" constant="true"/>
          <speciesReference species="M_cpd00067_c0" stoichiometry="2" constant="true"/>
          <speciesReference species="M_enzc946_c0" stoichiometry="1" constant="true"/>
        </listOfProducts>
      </reaction>
      <reaction metaid="meta_R_spontr6357_c0" sboTerm="SBO:0000176" id="R_spontr6357_c0" name="GammaHydroxyDehydration_20" reversible="false" fast="false" fbc:lowerFluxBound="cobra_0_bound" fbc:upperFluxBound="cobra_default_ub">
        <listOfReactants>
          <speciesReference species="M_spontc948_c0" stoichiometry="1" constant="true"/>
        </listOfReactants>
        <listOfProducts>
          <speciesReference species="M_cpd00009_c0" stoichiometry="1" constant="true"/>
          <speciesReference species="M_spontc5331_c0" stoichiometry="1" constant="true"/>
        </listOfProducts>
      </reaction>
      <reaction metaid="meta_R_spontr6410_c0" sboTerm="SBO:0000176" id="R_spontr6410_c0" name="Transamination_Glutamate_32" reversible="false" fast="false" fbc:lowerFluxBound="cobra_0_bound" fbc:upperFluxBound="cobra_default_ub">
        <listOfReactants>
          <speciesReference species="M_cpd00023_c0" stoichiometry="1" constant="true"/>
          <speciesReference species="M_cpd00067_c0" stoichiometry="2" constant="true"/>
          <speciesReference species="M_cpd03528_c0" stoichiometry="1" constant="true"/>
        </listOfReactants>
        <listOfProducts>
          <speciesReference species="M_cpd19021_c0" stoichiometry="1" constant="true"/>
          <speciesReference species="M_enzc1112_c0" stoichiometry="1" constant="true"/>
        </listOfProducts>
      </reaction>
      <reaction metaid="meta_R_spontr6455_c0" sboTerm="SBO:0000176" id="R_spontr6455_c0" name="Transamination_Glutamate_34" reversible="false" fast="false" fbc:lowerFluxBound="cobra_0_bound" fbc:upperFluxBound="cobra_default_ub">
        <listOfReactants>
          <speciesReference species="M_cpd00023_c0" stoichiometry="1" constant="true"/>
          <speciesReference species="M_cpd00067_c0" stoichiometry="1" constant="true"/>
          <speciesReference species="M_enzc946_c0" stoichiometry="1" constant="true"/>
        </listOfReactants>
        <listOfProducts>
          <speciesReference species="M_enzc1112_c0" stoichiometry="1" constant="true"/>
          <speciesReference species="M_enzc474_c0" stoichiometry="1" constant="true"/>
        </listOfProducts>
      </reaction>
      <reaction metaid="meta_R_spontr6616_c0" sboTerm="SBO:0000176" id="R_spontr6616_c0" name="Transamination_Glutamate_37" reversible="false" fast="false" fbc:lowerFluxBound="cobra_0_bound" fbc:upperFluxBound="cobra_default_ub">
        <listOfReactants>
          <speciesReference species="M_cpd00023_c0" stoichiometry="1" constant="true"/>
          <speciesReference species="M_cpd00067_c0" stoichiometry="1" constant="true"/>
          <speciesReference species="M_spontc221_c0" stoichiometry="1" constant="true"/>
        </listOfReactants>
        <listOfProducts>
          <speciesReference species="M_cpd01003_c0" stoichiometry="1" constant="true"/>
          <speciesReference species="M_enzc1112_c0" stoichiometry="1" constant="true"/>
        </listOfProducts>
      </reaction>
      <reaction metaid="meta_R_spontr7103_c0" sboTerm="SBO:0000176" id="R_spontr7103_c0" name="Transamination_Glutamate_43" reversible="false" fast="false" fbc:lowerFluxBound="cobra_0_bound" fbc:upperFluxBound="cobra_default_ub">
        <listOfReactants>
          <speciesReference species="M_cpd00023_c0" stoichiometry="1" constant="true"/>
          <speciesReference species="M_cpd00067_c0" stoichiometry="1" constant="true"/>
          <speciesReference species="M_enzc1732_c0" stoichiometry="1" constant="true"/>
        </listOfReactants>
        <listOfProducts>
          <speciesReference species="M_enzc1112_c0" stoichiometry="1" constant="true"/>
          <speciesReference species="M_enzc2252_c0" stoichiometry="1" constant="true"/>
        </listOfProducts>
      </reaction>
      <reaction metaid="meta_R_spontr7327_c0" sboTerm="SBO:0000176" id="R_spontr7327_c0" name="NucleophileAcylation_1,3-BPG_183" reversible="false" fast="false" fbc:lowerFluxBound="cobra_0_bound" fbc:upperFluxBound="cobra_default_ub">
        <listOfReactants>
          <speciesReference species="M_cpd00067_c0" stoichiometry="2" constant="true"/>
          <speciesReference species="M_cpd00203_c0" stoichiometry="1" constant="true"/>
          <speciesReference species="M_spontc1004_c0" stoichiometry="1" constant="true"/>
        </listOfReactants>
        <listOfProducts>
          <speciesReference species="M_cpd00009_c0" stoichiometry="1" constant="true"/>
          <speciesReference species="M_spontc24296_c0" stoichiometry="1" constant="true"/>
        </listOfProducts>
      </reaction>
      <reaction metaid="meta_R_spontr7345_c0" sboTerm="SBO:0000176" id="R_spontr7345_c0" name="Transamination_Glyoxylate_157" reversible="false" fast="false" fbc:lowerFluxBound="cobra_0_bound" fbc:upperFluxBound="cobra_default_ub">
        <listOfReactants>
          <speciesReference species="M_cpd00040_c0" stoichiometry="1" constant="true"/>
          <speciesReference species="M_cpd00067_c0" stoichiometry="1" constant="true"/>
          <speciesReference species="M_enzc2252_c0" stoichiometry="1" constant="true"/>
        </listOfReactants>
        <listOfProducts>
          <speciesReference species="M_cpd00033_c0" stoichiometry="1" constant="true"/>
          <speciesReference species="M_enzc1732_c0" stoichiometry="1" constant="true"/>
        </listOfProducts>
      </reaction>
      <reaction metaid="meta_R_spontr7449_c0" sboTerm="SBO:0000176" id="R_spontr7449_c0" name="AromaticDeamination_58" reversible="false" fast="false" fbc:lowerFluxBound="cobra_0_bound" fbc:upperFluxBound="cobra_default_ub">
        <listOfReactants>
          <speciesReference species="M_cpd00001_c0" stoichiometry="1" constant="true"/>
          <speciesReference species="M_enzc2143_c0" stoichiometry="1" constant="true"/>
        </listOfReactants>
        <listOfProducts>
          <speciesReference species="M_cpd00013_c0" stoichiometry="1" constant="true"/>
          <speciesReference species="M_enzc34087_c0" stoichiometry="1" constant="true"/>
        </listOfProducts>
      </reaction>
      <reaction metaid="meta_R_enzr15130_c0" sboTerm="SBO:0000176" id="R_enzr15130_c0" name="1.14.15_02_694" reversible="false" fast="false" fbc:lowerFluxBound="cobra_0_bound" fbc:upperFluxBound="cobra_default_ub">
        <listOfReactants>
          <speciesReference species="M_cpd00007_c0" stoichiometry="1" constant="true"/>
          <speciesReference species="M_enzc60510_c0" stoichiometry="1" constant="true"/>
        </listOfReactants>
        <listOfProducts>
          <speciesReference species="M_cpd00001_c0" stoichiometry="1" constant="true"/>
          <speciesReference species="M_enzc279505_c0" stoichiometry="1" constant="true"/>
        </listOfProducts>
      </reaction>
      <reaction metaid="meta_R_enzr15297_c0" sboTerm="SBO:0000176" id="R_enzr15297_c0" name="1.4.3_01_624" reversible="false" fast="false" fbc:lowerFluxBound="cobra_0_bound" fbc:upperFluxBound="cobra_default_ub">
        <listOfReactants>
          <speciesReference species="M_cpd00001_c0" stoichiometry="1" constant="true"/>
          <speciesReference species="M_cpd00007_c0" stoichiometry="1" constant="true"/>
          <speciesReference species="M_enzc49455_c0" stoichiometry="1" constant="true"/>
        </listOfReactants>
        <listOfProducts>
          <speciesReference species="M_cpd00025_c0" stoichiometry="1" constant="true"/>
          <speciesReference species="M_cpd00055_c0" stoichiometry="1" constant="true"/>
          <speciesReference species="M_enzc1598_c0" stoichiometry="1" constant="true"/>
        </listOfProducts>
      </reaction>
      <reaction metaid="meta_R_enzr15399_c0" sboTerm="SBO:0000176" id="R_enzr15399_c0" name="4.2.1_10_15" reversible="false" fast="false" fbc:lowerFluxBound="cobra_0_bound" fbc:upperFluxBound="cobra_default_ub">
        <listOfReactants>
          <speciesReference species="M_enzc84388_c0" stoichiometry="1" constant="true"/>
        </listOfReactants>
        <listOfProducts>
          <speciesReference species="M_cpd00001_c0" stoichiometry="1" constant="true"/>
          <speciesReference species="M_enzc205200_c0" stoichiometry="1" constant="true"/>
        </listOfProducts>
      </reaction>
      <reaction metaid="meta_R_enzr15713_c0" sboTerm="SBO:0000176" id="R_enzr15713_c0" name="3.1.3_01_1435" reversible="false" fast="false" fbc:lowerFluxBound="cobra_0_bound" fbc:upperFluxBound="cobra_default_ub">
        <listOfReactants>
          <speciesReference species="M_cpd00001_c0" stoichiometry="1" constant="true"/>
          <speciesReference species="M_enzc85329_c0" stoichiometry="1" constant="true"/>
        </listOfReactants>
        <listOfProducts>
          <speciesReference species="M_cpd27249_c0" stoichiometry="1" constant="true"/>
          <speciesReference species="M_enzc2067_c0" stoichiometry="1" constant="true"/>
        </listOfProducts>
      </reaction>
      <reaction metaid="meta_R_enzr15906_c0" sboTerm="SBO:0000176" id="R_enzr15906_c0" name="3.5.1_02;2.3.2_01_321" reversible="false" fast="false" fbc:lowerFluxBound="cobra_0_bound" fbc:upperFluxBound="cobra_default_ub">
        <listOfReactants>
          <speciesReference species="M_cpd00001_c0" stoichiometry="1" constant="true"/>
          <speciesReference species="M_spontc10635_c0" stoichiometry="1" constant="true"/>
        </listOfReactants>
        <listOfProducts>
          <speciesReference species="M_cpd00067_c0" stoichiometry="1" constant="true"/>
          <speciesReference species="M_cpd15140_c0" stoichiometry="1" constant="true"/>
          <speciesReference species="M_enzc60510_c0" stoichiometry="1" constant="true"/>
        </listOfProducts>
      </reaction>
      <reaction metaid="meta_R_enzr16174_c0" sboTerm="SBO:0000176" id="R_enzr16174_c0" name="3.1.3_01_1469" reversible="false" fast="false" fbc:lowerFluxBound="cobra_0_bound" fbc:upperFluxBound="cobra_default_ub">
        <listOfReactants>
          <speciesReference species="M_cpd00001_c0" stoichiometry="1" constant="true"/>
          <speciesReference species="M_enzc91362_c0" stoichiometry="1" constant="true"/>
        </listOfReactants>
        <listOfProducts>
          <speciesReference species="M_enzc188_c0" stoichiometry="1" constant="true"/>
          <speciesReference species="M_enzc2067_c0" stoichiometry="1" constant="true"/>
        </listOfProducts>
      </reaction>
      <reaction metaid="meta_R_enzr16897_c0" sboTerm="SBO:0000176" id="R_enzr16897_c0" name="2.8.2_01_412" reversible="false" fast="false" fbc:lowerFluxBound="cobra_0_bound" fbc:upperFluxBound="cobra_default_ub">
        <listOfReactants>
          <speciesReference species="M_cpd00044_c0" stoichiometry="1" constant="true"/>
          <speciesReference species="M_cpd03369_c0" stoichiometry="1" constant="true"/>
        </listOfReactants>
        <listOfProducts>
          <speciesReference species="M_cpd00045_c0" stoichiometry="1" constant="true"/>
          <speciesReference species="M_cpd00067_c0" stoichiometry="1" constant="true"/>
          <speciesReference species="M_enzc126555_c0" stoichiometry="1" constant="true"/>
        </listOfProducts>
      </reaction>
      <reaction metaid="meta_R_enzr17235_c0" sboTerm="SBO:0000176" id="R_enzr17235_c0" name="1.4.3_01_814" reversible="false" fast="false" fbc:lowerFluxBound="cobra_0_bound" fbc:upperFluxBound="cobra_default_ub">
        <listOfReactants>
          <speciesReference species="M_cpd00001_c0" stoichiometry="1" constant="true"/>
          <speciesReference species="M_cpd00007_c0" stoichiometry="1" constant="true"/>
          <speciesReference species="M_enzc70103_c0" stoichiometry="1" constant="true"/>
        </listOfReactants>
        <listOfProducts>
          <speciesReference species="M_cpd00025_c0" stoichiometry="1" constant="true"/>
          <speciesReference species="M_cpd04180_c0" stoichiometry="1" constant="true"/>
          <speciesReference species="M_spontc221_c0" stoichiometry="1" constant="true"/>
        </listOfProducts>
      </reaction>
      <reaction metaid="meta_R_enzr17298_c0" sboTerm="SBO:0000176" id="R_enzr17298_c0" name="3.5.3_02_341" reversible="false" fast="false" fbc:lowerFluxBound="cobra_0_bound" fbc:upperFluxBound="cobra_default_ub">
        <listOfReactants>
          <speciesReference species="M_cpd00001_c0" stoichiometry="1" constant="true"/>
          <speciesReference species="M_enzc89350_c0" stoichiometry="1" constant="true"/>
        </listOfReactants>
        <listOfProducts>
          <speciesReference species="M_cpd00210_c0" stoichiometry="1" constant="true"/>
          <speciesReference species="M_enzc44905_c0" stoichiometry="1" constant="true"/>
        </listOfProducts>
      </reaction>
      <reaction metaid="meta_R_enzr17939_c0" sboTerm="SBO:0000176" id="R_enzr17939_c0" name="2.3.3_03_53" reversible="false" fast="false" fbc:lowerFluxBound="cobra_0_bound" fbc:upperFluxBound="cobra_default_ub">
        <listOfReactants>
          <speciesReference species="M_cpd00001_c0" stoichiometry="1" constant="true"/>
          <speciesReference species="M_cpd00022_c0" stoichiometry="1" constant="true"/>
          <speciesReference species="M_cpd00067_c0" stoichiometry="4" constant="true"/>
          <speciesReference species="M_cpd00371_c0" stoichiometry="1" constant="true"/>
        </listOfReactants>
        <listOfProducts>
          <speciesReference species="M_enzc522_c0" stoichiometry="1" constant="true"/>
          <speciesReference species="M_enzc99063_c0" stoichiometry="1" constant="true"/>
        </listOfProducts>
      </reaction>
      <reaction metaid="meta_R_enzr18124_c0" sboTerm="SBO:0000176" id="R_enzr18124_c0" name="1.14.13_10_1207" reversible="false" fast="false" fbc:lowerFluxBound="cobra_0_bound" fbc:upperFluxBound="cobra_default_ub">
        <listOfReactants>
          <speciesReference species="M_cpd00004_c0" stoichiometry="1" constant="true"/>
          <speciesReference species="M_cpd00007_c0" stoichiometry="1" constant="true"/>
          <speciesReference species="M_cpd00067_c0" stoichiometry="1" constant="true"/>
          <speciesReference species="M_enzc10521_c0" stoichiometry="1" constant="true"/>
        </listOfReactants>
        <listOfProducts>
          <speciesReference species="M_cpd00001_c0" stoichiometry="1" constant="true"/>
          <speciesReference species="M_cpd00003_c0" stoichiometry="1" constant="true"/>
          <speciesReference species="M_enzc277184_c0" stoichiometry="1" constant="true"/>
        </listOfProducts>
      </reaction>
      <reaction metaid="meta_R_enzr18178_c0" sboTerm="SBO:0000176" id="R_enzr18178_c0" name="1.14.13_07_272" reversible="false" fast="false" fbc:lowerFluxBound="cobra_0_bound" fbc:upperFluxBound="cobra_default_ub">
        <listOfReactants>
          <speciesReference species="M_cpd00004_c0" stoichiometry="2" constant="true"/>
          <speciesReference species="M_cpd00007_c0" stoichiometry="1" constant="true"/>
          <speciesReference species="M_cpd00067_c0" stoichiometry="2" constant="true"/>
          <speciesReference species="M_spontc16674_c0" stoichiometry="1" constant="true"/>
        </listOfReactants>
        <listOfProducts>
          <speciesReference species="M_cpd00001_c0" stoichiometry="1" constant="true"/>
          <speciesReference species="M_cpd00003_c0" stoichiometry="2" constant="true"/>
          <speciesReference species="M_cpd01822_c0" stoichiometry="1" constant="true"/>
          <speciesReference species="M_cpd25958_c0" stoichiometry="1" constant="true"/>
        </listOfProducts>
      </reaction>
      <reaction metaid="meta_R_enzr18191_c0" sboTerm="SBO:0000176" id="R_enzr18191_c0" name="2.1.1_02_1617" reversible="false" fast="false" fbc:lowerFluxBound="cobra_0_bound" fbc:upperFluxBound="cobra_default_ub">
        <listOfReactants>
          <speciesReference species="M_cpd00017_c0" stoichiometry="1" constant="true"/>
          <speciesReference species="M_cpd30743_c0" stoichiometry="1" constant="true"/>
        </listOfReactants>
        <listOfProducts>
          <speciesReference species="M_cpd00019_c0" stoichiometry="1" constant="true"/>
          <speciesReference species="M_cpd00067_c0" stoichiometry="1" constant="true"/>
          <speciesReference species="M_enzc210_c0" stoichiometry="1" constant="true"/>
        </listOfProducts>
      </reaction>
      <reaction metaid="meta_R_enzr18443_c0" sboTerm="SBO:0000176" id="R_enzr18443_c0" name="2.3.1_02_117" reversible="false" fast="false" fbc:lowerFluxBound="cobra_0_bound" fbc:upperFluxBound="cobra_default_ub">
        <listOfReactants>
          <speciesReference species="M_cpd00010_c0" stoichiometry="1" constant="true"/>
          <speciesReference species="M_cpd00067_c0" stoichiometry="4" constant="true"/>
        </listOfReactants>
        <listOfProducts>
          <speciesReference species="M_enzc522_c0" stoichiometry="1" constant="true"/>
          <speciesReference species="M_enzc59638_c0" stoichiometry="1" constant="true"/>
        </listOfProducts>
      </reaction>
      <reaction metaid="meta_R_enzr18738_c0" sboTerm="SBO:0000176" id="R_enzr18738_c0" name="2.1.1_02_1662" reversible="false" fast="false" fbc:lowerFluxBound="cobra_0_bound" fbc:upperFluxBound="cobra_default_ub">
        <listOfReactants>
          <speciesReference species="M_cpd00017_c0" stoichiometry="1" constant="true"/>
          <speciesReference species="M_cpd15140_c0" stoichiometry="1" constant="true"/>
        </listOfReactants>
        <listOfProducts>
          <speciesReference species="M_cpd00019_c0" stoichiometry="1" constant="true"/>
          <speciesReference species="M_cpd00067_c0" stoichiometry="1" constant="true"/>
          <speciesReference species="M_cpd25540_c0" stoichiometry="1" constant="true"/>
        </listOfProducts>
      </reaction>
      <reaction metaid="meta_R_enzr18970_c0" sboTerm="SBO:0000176" id="R_enzr18970_c0" name="2.7.1_08_1355" reversible="false" fast="false" fbc:lowerFluxBound="cobra_0_bound" fbc:upperFluxBound="cobra_default_ub">
        <listOfReactants>
          <speciesReference species="M_cpd00002_c0" stoichiometry="1" constant="true"/>
          <speciesReference species="M_cpd00067_c0" stoichiometry="1" constant="true"/>
          <speciesReference species="M_cpd15139_c0" stoichiometry="1" constant="true"/>
        </listOfReactants>
        <listOfProducts>
          <speciesReference species="M_cpd00008_c0" stoichiometry="1" constant="true"/>
          <speciesReference species="M_enzc2265_c0" stoichiometry="1" constant="true"/>
        </listOfProducts>
      </reaction>
      <reaction metaid="meta_R_enzr19141_c0" sboTerm="SBO:0000176" id="R_enzr19141_c0" name="3.5.1_02;2.3.2_01_408" reversible="false" fast="false" fbc:lowerFluxBound="cobra_0_bound" fbc:upperFluxBound="cobra_default_ub">
        <listOfReactants>
          <speciesReference species="M_cpd00001_c0" stoichiometry="1" constant="true"/>
          <speciesReference species="M_spontc17384_c0" stoichiometry="1" constant="true"/>
        </listOfReactants>
        <listOfProducts>
          <speciesReference species="M_cpd15141_c0" stoichiometry="1" constant="true"/>
          <speciesReference species="M_enzc60510_c0" stoichiometry="1" constant="true"/>
        </listOfProducts>
      </reaction>
      <reaction metaid="meta_R_enzr19459_c0" sboTerm="SBO:0000176" id="R_enzr19459_c0" name="1.4.3_01_1042" reversible="false" fast="false" fbc:lowerFluxBound="cobra_0_bound" fbc:upperFluxBound="cobra_default_ub">
        <listOfReactants>
          <speciesReference species="M_cpd00001_c0" stoichiometry="1" constant="true"/>
          <speciesReference species="M_cpd00007_c0" stoichiometry="1" constant="true"/>
          <speciesReference species="M_enzc8992_c0" stoichiometry="1" constant="true"/>
        </listOfReactants>
        <listOfProducts>
          <speciesReference species="M_cpd00025_c0" stoichiometry="1" constant="true"/>
          <speciesReference species="M_cpd00067_c0" stoichiometry="2" constant="true"/>
          <speciesReference species="M_cpd19041_c0" stoichiometry="1" constant="true"/>
          <speciesReference species="M_enzc32146_c0" stoichiometry="1" constant="true"/>
        </listOfProducts>
      </reaction>
      <reaction metaid="meta_R_enzr20221_c0" sboTerm="SBO:0000176" id="R_enzr20221_c0" name="2.7.1_08_1408" reversible="false" fast="false" fbc:lowerFluxBound="cobra_0_bound" fbc:upperFluxBound="cobra_default_ub">
        <listOfReactants>
          <speciesReference species="M_cpd00002_c0" stoichiometry="1" constant="true"/>
          <speciesReference species="M_cpd00067_c0" stoichiometry="1" constant="true"/>
          <speciesReference species="M_cpd15141_c0" stoichiometry="1" constant="true"/>
        </listOfReactants>
        <listOfProducts>
          <speciesReference species="M_cpd00008_c0" stoichiometry="1" constant="true"/>
          <speciesReference species="M_enzc61_c0" stoichiometry="1" constant="true"/>
        </listOfProducts>
      </reaction>
      <reaction metaid="meta_R_enzr20222_c0" sboTerm="SBO:0000176" id="R_enzr20222_c0" name="4.3.1_01_39" reversible="false" fast="false" fbc:lowerFluxBound="cobra_0_bound" fbc:upperFluxBound="cobra_default_ub">
        <listOfReactants>
          <speciesReference species="M_enzc64503_c0" stoichiometry="1" constant="true"/>
        </listOfReactants>
        <listOfProducts>
          <speciesReference species="M_cpd00013_c0" stoichiometry="1" constant="true"/>
          <speciesReference species="M_cpd00464_c0" stoichiometry="1" constant="true"/>
        </listOfProducts>
      </reaction>
      <reaction metaid="meta_R_enzr21673_c0" sboTerm="SBO:0000176" id="R_enzr21673_c0" name="4.1.2_03_51" reversible="false" fast="false" fbc:lowerFluxBound="cobra_0_bound" fbc:upperFluxBound="cobra_default_ub">
        <listOfReactants>
          <speciesReference species="M_spontc6149_c0" stoichiometry="1" constant="true"/>
        </listOfReactants>
        <listOfProducts>
          <speciesReference species="M_cpd00055_c0" stoichiometry="1" constant="true"/>
          <speciesReference species="M_spontc6272_c0" stoichiometry="1" constant="true"/>
        </listOfProducts>
      </reaction>
      <reaction metaid="meta_R_enzr22052_c0" sboTerm="SBO:0000176" id="R_enzr22052_c0" name="3.5.1_02;2.3.2_01_475" reversible="false" fast="false" fbc:lowerFluxBound="cobra_0_bound" fbc:upperFluxBound="cobra_default_ub">
        <listOfReactants>
          <speciesReference species="M_cpd00001_c0" stoichiometry="1" constant="true"/>
          <speciesReference species="M_spontc12033_c0" stoichiometry="1" constant="true"/>
        </listOfReactants>
        <listOfProducts>
          <speciesReference species="M_cpd15139_c0" stoichiometry="1" constant="true"/>
          <speciesReference species="M_enzc60510_c0" stoichiometry="1" constant="true"/>
        </listOfProducts>
      </reaction>
      <reaction metaid="meta_R_enzr22166_c0" sboTerm="SBO:0000176" id="R_enzr22166_c0" name="3.1.3_01_1761" reversible="false" fast="false" fbc:lowerFluxBound="cobra_0_bound" fbc:upperFluxBound="cobra_default_ub">
        <listOfReactants>
          <speciesReference species="M_cpd00001_c0" stoichiometry="1" constant="true"/>
          <speciesReference species="M_enzc39183_c0" stoichiometry="1" constant="true"/>
        </listOfReactants>
        <listOfProducts>
          <speciesReference species="M_enzc205200_c0" stoichiometry="1" constant="true"/>
          <speciesReference species="M_enzc2067_c0" stoichiometry="1" constant="true"/>
        </listOfProducts>
      </reaction>
      <reaction metaid="meta_R_enzr22213_c0" sboTerm="SBO:0000176" id="R_enzr22213_c0" name="3.5.1_02;2.3.2_01_481" reversible="false" fast="false" fbc:lowerFluxBound="cobra_0_bound" fbc:upperFluxBound="cobra_default_ub">
        <listOfReactants>
          <speciesReference species="M_cpd00001_c0" stoichiometry="1" constant="true"/>
          <speciesReference species="M_enzc32146_c0" stoichiometry="1" constant="true"/>
        </listOfReactants>
        <listOfProducts>
          <speciesReference species="M_cpd00067_c0" stoichiometry="1" constant="true"/>
          <speciesReference species="M_cpd00253_c0" stoichiometry="1" constant="true"/>
          <speciesReference species="M_cpd27177_c0" stoichiometry="1" constant="true"/>
        </listOfProducts>
      </reaction>
      <reaction metaid="meta_R_enzr22473_c0" sboTerm="SBO:0000176" id="R_enzr22473_c0" name="1.14.13_10_1441" reversible="false" fast="false" fbc:lowerFluxBound="cobra_0_bound" fbc:upperFluxBound="cobra_default_ub">
        <listOfReactants>
          <speciesReference species="M_cpd00004_c0" stoichiometry="1" constant="true"/>
          <speciesReference species="M_cpd00007_c0" stoichiometry="1" constant="true"/>
          <speciesReference species="M_cpd00067_c0" stoichiometry="1" constant="true"/>
          <speciesReference species="M_spontc11218_c0" stoichiometry="1" constant="true"/>
        </listOfReactants>
        <listOfProducts>
          <speciesReference species="M_cpd00001_c0" stoichiometry="1" constant="true"/>
          <speciesReference species="M_cpd00003_c0" stoichiometry="1" constant="true"/>
          <speciesReference species="M_spontc6149_c0" stoichiometry="1" constant="true"/>
        </listOfProducts>
      </reaction>
      <reaction metaid="meta_R_enzr22482_c0" sboTerm="SBO:0000176" id="R_enzr22482_c0" name="1.14.13_10_1442" reversible="false" fast="false" fbc:lowerFluxBound="cobra_0_bound" fbc:upperFluxBound="cobra_default_ub">
        <listOfReactants>
          <speciesReference species="M_cpd00004_c0" stoichiometry="1" constant="true"/>
          <speciesReference species="M_cpd00007_c0" stoichiometry="1" constant="true"/>
          <speciesReference species="M_cpd00067_c0" stoichiometry="1" constant="true"/>
          <speciesReference species="M_spontc3347_c0" stoichiometry="1" constant="true"/>
        </listOfReactants>
        <listOfProducts>
          <speciesReference species="M_cpd00001_c0" stoichiometry="1" constant="true"/>
          <speciesReference species="M_cpd00003_c0" stoichiometry="1" constant="true"/>
          <speciesReference species="M_enzc338957_c0" stoichiometry="1" constant="true"/>
        </listOfProducts>
      </reaction>
      <reaction metaid="meta_R_enzr22550_c0" sboTerm="SBO:0000176" id="R_enzr22550_c0" name="1.1.3_03_18" reversible="false" fast="false" fbc:lowerFluxBound="cobra_0_bound" fbc:upperFluxBound="cobra_default_ub">
        <listOfReactants>
          <speciesReference species="M_cpd00007_c0" stoichiometry="1" constant="true"/>
          <speciesReference species="M_enzc27838_c0" stoichiometry="1" constant="true"/>
        </listOfReactants>
        <listOfProducts>
          <speciesReference species="M_cpd00025_c0" stoichiometry="1" constant="true"/>
          <speciesReference species="M_cpd00067_c0" stoichiometry="1" constant="true"/>
          <speciesReference species="M_cpd00480_c0" stoichiometry="1" constant="true"/>
        </listOfProducts>
      </reaction>
      <reaction metaid="meta_R_spontr7929_c0" sboTerm="SBO:0000176" id="R_spontr7929_c0" name="Transamination_Glutamate_51" reversible="false" fast="false" fbc:lowerFluxBound="cobra_0_bound" fbc:upperFluxBound="cobra_default_ub">
        <listOfReactants>
          <speciesReference species="M_cpd00023_c0" stoichiometry="1" constant="true"/>
          <speciesReference species="M_cpd00067_c0" stoichiometry="1" constant="true"/>
          <speciesReference species="M_enzc63531_c0" stoichiometry="1" constant="true"/>
        </listOfReactants>
        <listOfProducts>
          <speciesReference species="M_cpd00749_c0" stoichiometry="1" constant="true"/>
          <speciesReference species="M_enzc1112_c0" stoichiometry="1" constant="true"/>
        </listOfProducts>
      </reaction>
      <reaction metaid="meta_R_spontr8070_c0" sboTerm="SBO:0000176" id="R_spontr8070_c0" name="NucleophilicAddition_Glycolaldehyde_223" reversible="false" fast="false" fbc:lowerFluxBound="cobra_0_bound" fbc:upperFluxBound="cobra_default_ub">
        <listOfReactants>
          <speciesReference species="M_cpd00229_c0" stoichiometry="1" constant="true"/>
          <speciesReference species="M_spontc21691_c0" stoichiometry="1" constant="true"/>
        </listOfReactants>
        <listOfProducts>
          <speciesReference species="M_spontc81906_c0" stoichiometry="1" constant="true"/>
        </listOfProducts>
      </reaction>
      <reaction metaid="meta_R_spontr8197_c0" sboTerm="SBO:0000176" id="R_spontr8197_c0" name="ThioesterHydrolysis_26" reversible="false" fast="false" fbc:lowerFluxBound="cobra_0_bound" fbc:upperFluxBound="cobra_default_ub">
        <listOfReactants>
          <speciesReference species="M_cpd00001_c0" stoichiometry="1" constant="true"/>
          <speciesReference species="M_enzc59638_c0" stoichiometry="1" constant="true"/>
        </listOfReactants>
        <listOfProducts>
          <speciesReference species="M_cpd00010_c0" stoichiometry="1" constant="true"/>
          <speciesReference species="M_cpd00067_c0" stoichiometry="4" constant="true"/>
          <speciesReference species="M_enzc2350_c0" stoichiometry="1" constant="true"/>
        </listOfProducts>
      </reaction>
      <reaction metaid="meta_R_spontr8414_c0" sboTerm="SBO:0000176" id="R_spontr8414_c0" name="OxidativeDecarboxylation_15" reversible="false" fast="false" fbc:lowerFluxBound="cobra_0_bound" fbc:upperFluxBound="cobra_default_ub">
        <listOfReactants>
          <speciesReference species="M_cpd00025_c0" stoichiometry="1" constant="true"/>
          <speciesReference species="M_enzc71176_c0" stoichiometry="1" constant="true"/>
        </listOfReactants>
        <listOfProducts>
          <speciesReference species="M_cpd00001_c0" stoichiometry="1" constant="true"/>
          <speciesReference species="M_cpd00011_c0" stoichiometry="1" constant="true"/>
          <speciesReference species="M_enzc84388_c0" stoichiometry="1" constant="true"/>
        </listOfProducts>
      </reaction>
      <reaction metaid="meta_R_spontr8708_c0" sboTerm="SBO:0000176" id="R_spontr8708_c0" name="NucleophileAcylation_AcetylPhosphate_267" reversible="false" fast="false" fbc:lowerFluxBound="cobra_0_bound" fbc:upperFluxBound="cobra_default_ub">
        <listOfReactants>
          <speciesReference species="M_cpd00196_c0" stoichiometry="1" constant="true"/>
          <speciesReference species="M_enzc71317_c0" stoichiometry="1" constant="true"/>
        </listOfReactants>
        <listOfProducts>
          <speciesReference species="M_cpd00009_c0" stoichiometry="1" constant="true"/>
          <speciesReference species="M_cpd01755_c0" stoichiometry="1" constant="true"/>
        </listOfProducts>
      </reaction>
      <reaction metaid="meta_R_spontr9051_c0" sboTerm="SBO:0000176" id="R_spontr9051_c0" name="AmineMethylation_115" reversible="false" fast="false" fbc:lowerFluxBound="cobra_0_bound" fbc:upperFluxBound="cobra_default_ub">
        <listOfReactants>
          <speciesReference species="M_cpd00017_c0" stoichiometry="1" constant="true"/>
          <speciesReference species="M_cpd01003_c0" stoichiometry="1" constant="true"/>
        </listOfReactants>
        <listOfProducts>
          <speciesReference species="M_cpd00019_c0" stoichiometry="1" constant="true"/>
          <speciesReference species="M_cpd00067_c0" stoichiometry="1" constant="true"/>
          <speciesReference species="M_cpd01764_c0" stoichiometry="1" constant="true"/>
        </listOfProducts>
      </reaction>
      <reaction metaid="meta_R_spontr9207_c0" sboTerm="SBO:0000176" id="R_spontr9207_c0" name="NucleophileAcylation_Lysine_257" reversible="false" fast="false" fbc:lowerFluxBound="cobra_0_bound" fbc:upperFluxBound="cobra_default_ub">
        <listOfReactants>
          <speciesReference species="M_cpd00039_c0" stoichiometry="1" constant="true"/>
          <speciesReference species="M_spontc24296_c0" stoichiometry="1" constant="true"/>
        </listOfReactants>
        <listOfProducts>
          <speciesReference species="M_cpd00067_c0" stoichiometry="1" constant="true"/>
          <speciesReference species="M_spontc1004_c0" stoichiometry="1" constant="true"/>
          <speciesReference species="M_spontc10392_c0" stoichiometry="1" constant="true"/>
        </listOfProducts>
      </reaction>
      <reaction metaid="meta_R_spontr9414_c0" sboTerm="SBO:0000176" id="R_spontr9414_c0" name="AutoxidationToCarboxylicAcid_16" reversible="false" fast="false" fbc:lowerFluxBound="cobra_0_bound" fbc:upperFluxBound="cobra_default_ub">
        <listOfReactants>
          <speciesReference species="M_cpd00025_c0" stoichiometry="1" constant="true"/>
          <speciesReference species="M_cpd27249_c0" stoichiometry="1" constant="true"/>
        </listOfReactants>
        <listOfProducts>
          <speciesReference species="M_cpd00001_c0" stoichiometry="1" constant="true"/>
          <speciesReference species="M_enzc27838_c0" stoichiometry="1" constant="true"/>
        </listOfProducts>
      </reaction>
      <reaction metaid="meta_R_spontr9486_c0" sboTerm="SBO:0000176" id="R_spontr9486_c0" name="NucleophilicAddition_Glycolaldehyde_265" reversible="false" fast="false" fbc:lowerFluxBound="cobra_0_bound" fbc:upperFluxBound="cobra_default_ub">
        <listOfReactants>
          <speciesReference species="M_cpd00229_c0" stoichiometry="1" constant="true"/>
          <speciesReference species="M_spontc5442_c0" stoichiometry="1" constant="true"/>
        </listOfReactants>
        <listOfProducts>
          <speciesReference species="M_spontc95887_c0" stoichiometry="1" constant="true"/>
        </listOfProducts>
      </reaction>
      <reaction metaid="meta_R_spontr9535_c0" sboTerm="SBO:0000176" id="R_spontr9535_c0" name="ImineDeamination_267" reversible="false" fast="false" fbc:lowerFluxBound="cobra_0_bound" fbc:upperFluxBound="cobra_default_ub">
        <listOfReactants>
          <speciesReference species="M_cpd00001_c0" stoichiometry="1" constant="true"/>
          <speciesReference species="M_cpd00133_c0" stoichiometry="1" constant="true"/>
        </listOfReactants>
        <listOfProducts>
          <speciesReference species="M_cpd00013_c0" stoichiometry="1" constant="true"/>
          <speciesReference species="M_spontc23365_c0" stoichiometry="1" constant="true"/>
        </listOfProducts>
      </reaction>
      <reaction metaid="meta_R_spontr9685_c0" sboTerm="SBO:0000176" id="R_spontr9685_c0" name="NucleophileAcylation_1,3-BPG_250" reversible="false" fast="false" fbc:lowerFluxBound="cobra_0_bound" fbc:upperFluxBound="cobra_default_ub">
        <listOfReactants>
          <speciesReference species="M_cpd00067_c0" stoichiometry="2" constant="true"/>
          <speciesReference species="M_cpd00203_c0" stoichiometry="1" constant="true"/>
          <speciesReference species="M_enzc43186_c0" stoichiometry="1" constant="true"/>
        </listOfReactants>
        <listOfProducts>
          <speciesReference species="M_cpd00009_c0" stoichiometry="1" constant="true"/>
          <speciesReference species="M_spontc121585_c0" stoichiometry="1" constant="true"/>
        </listOfProducts>
      </reaction>
      <reaction metaid="meta_R_spontr9895_c0" sboTerm="SBO:0000176" id="R_spontr9895_c0" name="NucleophileAcylation_AcetylPhosphate_286" reversible="false" fast="false" fbc:lowerFluxBound="cobra_0_bound" fbc:upperFluxBound="cobra_default_ub">
        <listOfReactants>
          <speciesReference species="M_cpd00196_c0" stoichiometry="1" constant="true"/>
          <speciesReference species="M_cpd19021_c0" stoichiometry="1" constant="true"/>
        </listOfReactants>
        <listOfProducts>
          <speciesReference species="M_cpd00009_c0" stoichiometry="1" constant="true"/>
          <speciesReference species="M_cpd00067_c0" stoichiometry="1" constant="true"/>
          <speciesReference species="M_cpd26373_c0" stoichiometry="1" constant="true"/>
        </listOfProducts>
      </reaction>
      <reaction metaid="meta_R_spontr10100_c0" sboTerm="SBO:0000176" id="R_spontr10100_c0" name="NucleophileAcylation_1,3-BPG_260" reversible="false" fast="false" fbc:lowerFluxBound="cobra_0_bound" fbc:upperFluxBound="cobra_default_ub">
        <listOfReactants>
          <speciesReference species="M_cpd00067_c0" stoichiometry="2" constant="true"/>
          <speciesReference species="M_cpd00203_c0" stoichiometry="1" constant="true"/>
          <speciesReference species="M_spontc22286_c0" stoichiometry="1" constant="true"/>
        </listOfReactants>
        <listOfProducts>
          <speciesReference species="M_cpd00009_c0" stoichiometry="1" constant="true"/>
          <speciesReference species="M_spontc95207_c0" stoichiometry="1" constant="true"/>
        </listOfProducts>
      </reaction>
      <reaction metaid="meta_R_spontr10240_c0" sboTerm="SBO:0000176" id="R_spontr10240_c0" name="OxidativeDecarboxylation_18" reversible="false" fast="false" fbc:lowerFluxBound="cobra_0_bound" fbc:upperFluxBound="cobra_default_ub">
        <listOfReactants>
          <speciesReference species="M_cpd00025_c0" stoichiometry="1" constant="true"/>
          <speciesReference species="M_cpd19041_c0" stoichiometry="1" constant="true"/>
        </listOfReactants>
        <listOfProducts>
          <speciesReference species="M_cpd00001_c0" stoichiometry="1" constant="true"/>
          <speciesReference species="M_cpd00011_c0" stoichiometry="1" constant="true"/>
          <speciesReference species="M_cpd30742_c0" stoichiometry="1" constant="true"/>
        </listOfProducts>
      </reaction>
      <reaction metaid="meta_R_spontr10756_c0" sboTerm="SBO:0000176" id="R_spontr10756_c0" name="GammaHydroxyDehydration_30" reversible="false" fast="false" fbc:lowerFluxBound="cobra_0_bound" fbc:upperFluxBound="cobra_default_ub">
        <listOfReactants>
          <speciesReference species="M_spontc10392_c0" stoichiometry="1" constant="true"/>
        </listOfReactants>
        <listOfProducts>
          <speciesReference species="M_cpd00009_c0" stoichiometry="1" constant="true"/>
          <speciesReference species="M_cpd00067_c0" stoichiometry="2" constant="true"/>
          <speciesReference species="M_spontc5331_c0" stoichiometry="1" constant="true"/>
        </listOfProducts>
      </reaction>
      <reaction metaid="meta_R_spontr11064_c0" sboTerm="SBO:0000176" id="R_spontr11064_c0" name="NucleophileAcylation_AcetylCoa_66" reversible="false" fast="false" fbc:lowerFluxBound="cobra_0_bound" fbc:upperFluxBound="cobra_default_ub">
        <listOfReactants>
          <speciesReference species="M_cpd00022_c0" stoichiometry="1" constant="true"/>
          <speciesReference species="M_cpd01003_c0" stoichiometry="1" constant="true"/>
        </listOfReactants>
        <listOfProducts>
          <speciesReference species="M_cpd00010_c0" stoichiometry="1" constant="true"/>
          <speciesReference species="M_enzc2099_c0" stoichiometry="1" constant="true"/>
        </listOfProducts>
      </reaction>
      <reaction metaid="meta_R_spontr11142_c0" sboTerm="SBO:0000176" id="R_spontr11142_c0" name="ImineDeamination_284" reversible="false" fast="false" fbc:lowerFluxBound="cobra_0_bound" fbc:upperFluxBound="cobra_default_ub">
        <listOfReactants>
          <speciesReference species="M_cpd00001_c0" stoichiometry="1" constant="true"/>
          <speciesReference species="M_cpd01587_c0" stoichiometry="1" constant="true"/>
        </listOfReactants>
        <listOfProducts>
          <speciesReference species="M_cpd00013_c0" stoichiometry="1" constant="true"/>
          <speciesReference species="M_cpd00151_c0" stoichiometry="1" constant="true"/>
        </listOfProducts>
      </reaction>
      <reaction metaid="meta_R_spontr11350_c0" sboTerm="SBO:0000176" id="R_spontr11350_c0" name="AmineMethylation_147" reversible="false" fast="false" fbc:lowerFluxBound="cobra_0_bound" fbc:upperFluxBound="cobra_default_ub">
        <listOfReactants>
          <speciesReference species="M_cpd00017_c0" stoichiometry="1" constant="true"/>
          <speciesReference species="M_cpd27177_c0" stoichiometry="1" constant="true"/>
        </listOfReactants>
        <listOfProducts>
          <speciesReference species="M_cpd00019_c0" stoichiometry="1" constant="true"/>
          <speciesReference species="M_cpd00067_c0" stoichiometry="1" constant="true"/>
          <speciesReference species="M_cpd00771_c0" stoichiometry="1" constant="true"/>
        </listOfProducts>
      </reaction>
      <reaction metaid="meta_R_spontr12060_c0" sboTerm="SBO:0000176" id="R_spontr12060_c0" name="AldehydeOxidation_71" reversible="false" fast="false" fbc:lowerFluxBound="cobra_0_bound" fbc:upperFluxBound="cobra_default_ub">
        <listOfReactants>
          <speciesReference species="M_cpd00025_c0" stoichiometry="1" constant="true"/>
          <speciesReference species="M_cpd05401_c0" stoichiometry="1" constant="true"/>
        </listOfReactants>
        <listOfProducts>
          <speciesReference species="M_cpd00001_c0" stoichiometry="1" constant="true"/>
          <speciesReference species="M_enzc305047_c0" stoichiometry="1" constant="true"/>
        </listOfProducts>
      </reaction>
      <reaction metaid="meta_R_spontr12153_c0" sboTerm="SBO:0000176" id="R_spontr12153_c0" name="Transamination_Glutamate_65" reversible="false" fast="false" fbc:lowerFluxBound="cobra_0_bound" fbc:upperFluxBound="cobra_default_ub">
        <listOfReactants>
          <speciesReference species="M_cpd00023_c0" stoichiometry="1" constant="true"/>
          <speciesReference species="M_cpd00067_c0" stoichiometry="1" constant="true"/>
          <speciesReference species="M_spontc5331_c0" stoichiometry="1" constant="true"/>
        </listOfReactants>
        <listOfProducts>
          <speciesReference species="M_enzc1112_c0" stoichiometry="1" constant="true"/>
          <speciesReference species="M_spontc11218_c0" stoichiometry="1" constant="true"/>
        </listOfProducts>
      </reaction>
      <reaction metaid="meta_R_enzr23548_c0" sboTerm="SBO:0000176" id="R_enzr23548_c0" name="2.7.1_08_1568" reversible="false" fast="false" fbc:lowerFluxBound="cobra_0_bound" fbc:upperFluxBound="cobra_default_ub">
        <listOfReactants>
          <speciesReference species="M_cpd00002_c0" stoichiometry="1" constant="true"/>
          <speciesReference species="M_cpd00067_c0" stoichiometry="1" constant="true"/>
          <speciesReference species="M_enzc205200_c0" stoichiometry="1" constant="true"/>
        </listOfReactants>
        <listOfProducts>
          <speciesReference species="M_cpd00008_c0" stoichiometry="1" constant="true"/>
          <speciesReference species="M_enzc39183_c0" stoichiometry="1" constant="true"/>
        </listOfProducts>
      </reaction>
      <reaction metaid="meta_R_enzr23773_c0" sboTerm="SBO:0000176" id="R_enzr23773_c0" name="2.8.3_01_270" reversible="false" fast="false" fbc:lowerFluxBound="cobra_0_bound" fbc:upperFluxBound="cobra_default_ub">
        <listOfReactants>
          <speciesReference species="M_cpd00022_c0" stoichiometry="1" constant="true"/>
          <speciesReference species="M_cpd00067_c0" stoichiometry="4" constant="true"/>
          <speciesReference species="M_enzc163546_c0" stoichiometry="1" constant="true"/>
        </listOfReactants>
        <listOfProducts>
          <speciesReference species="M_enzc732214_c0" stoichiometry="1" constant="true"/>
          <speciesReference species="M_spontc502_c0" stoichiometry="1" constant="true"/>
        </listOfProducts>
      </reaction>
      <reaction metaid="meta_R_enzr23984_c0" sboTerm="SBO:0000176" id="R_enzr23984_c0" name="2.3.2_01;3.5.1_02_40" reversible="false" fast="false" fbc:lowerFluxBound="cobra_0_bound" fbc:upperFluxBound="cobra_default_ub">
        <listOfReactants>
          <speciesReference species="M_cpd00001_c0" stoichiometry="1" constant="true"/>
          <speciesReference species="M_spontc95207_c0" stoichiometry="1" constant="true"/>
        </listOfReactants>
        <listOfProducts>
          <speciesReference species="M_enzc67158_c0" stoichiometry="1" constant="true"/>
          <speciesReference species="M_spontc22286_c0" stoichiometry="1" constant="true"/>
        </listOfProducts>
      </reaction>
      <reaction metaid="meta_R_enzr24033_c0" sboTerm="SBO:0000176" id="R_enzr24033_c0" name="3.5.1_02_345" reversible="false" fast="false" fbc:lowerFluxBound="cobra_0_bound" fbc:upperFluxBound="cobra_default_ub">
        <listOfReactants>
          <speciesReference species="M_cpd00001_c0" stoichiometry="1" constant="true"/>
          <speciesReference species="M_spontc121585_c0" stoichiometry="1" constant="true"/>
        </listOfReactants>
        <listOfProducts>
          <speciesReference species="M_enzc43186_c0" stoichiometry="1" constant="true"/>
          <speciesReference species="M_enzc67158_c0" stoichiometry="1" constant="true"/>
        </listOfProducts>
      </reaction>
      <reaction metaid="meta_R_enzr24235_c0" sboTerm="SBO:0000176" id="R_enzr24235_c0" name="1.4.1_01.rev_129" reversible="false" fast="false" fbc:lowerFluxBound="cobra_0_bound" fbc:upperFluxBound="cobra_default_ub">
        <listOfReactants>
          <speciesReference species="M_cpd00004_c0" stoichiometry="1" constant="true"/>
          <speciesReference species="M_cpd00013_c0" stoichiometry="1" constant="true"/>
          <speciesReference species="M_cpd00067_c0" stoichiometry="1" constant="true"/>
          <speciesReference species="M_cpd04385_c0" stoichiometry="1" constant="true"/>
        </listOfReactants>
        <listOfProducts>
          <speciesReference species="M_cpd00001_c0" stoichiometry="1" constant="true"/>
          <speciesReference species="M_cpd00003_c0" stoichiometry="1" constant="true"/>
          <speciesReference species="M_enzc587398_c0" stoichiometry="1" constant="true"/>
        </listOfProducts>
      </reaction>
      <reaction metaid="meta_R_enzr24578_c0" sboTerm="SBO:0000176" id="R_enzr24578_c0" name="4.1.2_03_52" reversible="false" fast="false" fbc:lowerFluxBound="cobra_0_bound" fbc:upperFluxBound="cobra_default_ub">
        <listOfReactants>
          <speciesReference species="M_enzc338957_c0" stoichiometry="1" constant="true"/>
        </listOfReactants>
        <listOfProducts>
          <speciesReference species="M_cpd00055_c0" stoichiometry="1" constant="true"/>
          <speciesReference species="M_enzc657288_c0" stoichiometry="1" constant="true"/>
        </listOfProducts>
      </reaction>
      <reaction metaid="meta_R_enzr24849_c0" sboTerm="SBO:0000176" id="R_enzr24849_c0" name="1.4.3_01_1587" reversible="false" fast="false" fbc:lowerFluxBound="cobra_0_bound" fbc:upperFluxBound="cobra_default_ub">
        <listOfReactants>
          <speciesReference species="M_cpd00001_c0" stoichiometry="1" constant="true"/>
          <speciesReference species="M_cpd00007_c0" stoichiometry="1" constant="true"/>
          <speciesReference species="M_spontc95887_c0" stoichiometry="1" constant="true"/>
        </listOfReactants>
        <listOfProducts>
          <speciesReference species="M_cpd00025_c0" stoichiometry="1" constant="true"/>
          <speciesReference species="M_enzc2558_c0" stoichiometry="1" constant="true"/>
          <speciesReference species="M_spontc5442_c0" stoichiometry="1" constant="true"/>
        </listOfProducts>
      </reaction>
      <reaction metaid="meta_R_enzr26061_c0" sboTerm="SBO:0000176" id="R_enzr26061_c0" name="1.14.13_09_52" reversible="false" fast="false" fbc:lowerFluxBound="cobra_0_bound" fbc:upperFluxBound="cobra_default_ub">
        <listOfReactants>
          <speciesReference species="M_cpd00004_c0" stoichiometry="1" constant="true"/>
          <speciesReference species="M_cpd00007_c0" stoichiometry="1" constant="true"/>
          <speciesReference species="M_cpd00067_c0" stoichiometry="1" constant="true"/>
          <speciesReference species="M_enzc305047_c0" stoichiometry="1" constant="true"/>
        </listOfReactants>
        <listOfProducts>
          <speciesReference species="M_cpd00001_c0" stoichiometry="1" constant="true"/>
          <speciesReference species="M_cpd00003_c0" stoichiometry="1" constant="true"/>
          <speciesReference species="M_cpd00011_c0" stoichiometry="1" constant="true"/>
          <speciesReference species="M_cpd03369_c0" stoichiometry="1" constant="true"/>
        </listOfProducts>
      </reaction>
      <reaction metaid="meta_R_enzr26772_c0" sboTerm="SBO:0000176" id="R_enzr26772_c0" name="1.4.3_01_1760" reversible="false" fast="false" fbc:lowerFluxBound="cobra_0_bound" fbc:upperFluxBound="cobra_default_ub">
        <listOfReactants>
          <speciesReference species="M_cpd00001_c0" stoichiometry="1" constant="true"/>
          <speciesReference species="M_cpd00007_c0" stoichiometry="1" constant="true"/>
          <speciesReference species="M_spontc81906_c0" stoichiometry="1" constant="true"/>
        </listOfReactants>
        <listOfProducts>
          <speciesReference species="M_cpd00025_c0" stoichiometry="1" constant="true"/>
          <speciesReference species="M_enzc2558_c0" stoichiometry="1" constant="true"/>
          <speciesReference species="M_spontc21691_c0" stoichiometry="1" constant="true"/>
        </listOfProducts>
      </reaction>
      <reaction metaid="meta_R_enzr27026_c0" sboTerm="SBO:0000176" id="R_enzr27026_c0" name="4.1.2_03_56" reversible="false" fast="false" fbc:lowerFluxBound="cobra_0_bound" fbc:upperFluxBound="cobra_default_ub">
        <listOfReactants>
          <speciesReference species="M_enzc277184_c0" stoichiometry="1" constant="true"/>
        </listOfReactants>
        <listOfProducts>
          <speciesReference species="M_cpd00055_c0" stoichiometry="1" constant="true"/>
          <speciesReference species="M_enzc504514_c0" stoichiometry="1" constant="true"/>
        </listOfProducts>
      </reaction>
      <reaction metaid="meta_R_enzr27451_c0" sboTerm="SBO:0000176" id="R_enzr27451_c0" name="4.3.1_01_44" reversible="false" fast="false" fbc:lowerFluxBound="cobra_0_bound" fbc:upperFluxBound="cobra_default_ub">
        <listOfReactants>
          <speciesReference species="M_enzc279505_c0" stoichiometry="1" constant="true"/>
        </listOfReactants>
        <listOfProducts>
          <speciesReference species="M_cpd00013_c0" stoichiometry="1" constant="true"/>
          <speciesReference species="M_cpd02522_c0" stoichiometry="1" constant="true"/>
        </listOfProducts>
      </reaction>
      <reaction metaid="meta_R_enzr28128_c0" sboTerm="SBO:0000176" id="R_enzr28128_c0" name="2.3.3_02_143" reversible="false" fast="false" fbc:lowerFluxBound="cobra_0_bound" fbc:upperFluxBound="cobra_default_ub">
        <listOfReactants>
          <speciesReference species="M_cpd00010_c0" stoichiometry="1" constant="true"/>
          <speciesReference species="M_cpd00067_c0" stoichiometry="4" constant="true"/>
          <speciesReference species="M_enzc99063_c0" stoichiometry="1" constant="true"/>
        </listOfReactants>
        <listOfProducts>
          <speciesReference species="M_cpd00001_c0" stoichiometry="1" constant="true"/>
          <speciesReference species="M_cpd00371_c0" stoichiometry="1" constant="true"/>
          <speciesReference species="M_enzc30_c0" stoichiometry="1" constant="true"/>
        </listOfProducts>
      </reaction>
      <reaction metaid="meta_R_spontr14536_c0" sboTerm="SBO:0000176" id="R_spontr14536_c0" name="AldehydeOxidation_79" reversible="false" fast="false" fbc:lowerFluxBound="cobra_0_bound" fbc:upperFluxBound="cobra_default_ub">
        <listOfReactants>
          <speciesReference species="M_cpd00025_c0" stoichiometry="1" constant="true"/>
          <speciesReference species="M_cpd00448_c0" stoichiometry="1" constant="true"/>
        </listOfReactants>
        <listOfProducts>
          <speciesReference species="M_cpd00001_c0" stoichiometry="1" constant="true"/>
          <speciesReference species="M_enzc181_c0" stoichiometry="1" constant="true"/>
        </listOfProducts>
      </reaction>
      <reaction metaid="meta_R_spontr14766_c0" sboTerm="SBO:0000176" id="R_spontr14766_c0" name="AldehydeOxidation_80" reversible="false" fast="false" fbc:lowerFluxBound="cobra_0_bound" fbc:upperFluxBound="cobra_default_ub">
        <listOfReactants>
          <speciesReference species="M_cpd00025_c0" stoichiometry="1" constant="true"/>
          <speciesReference species="M_cpd03529_c0" stoichiometry="1" constant="true"/>
        </listOfReactants>
        <listOfProducts>
          <speciesReference species="M_cpd00001_c0" stoichiometry="1" constant="true"/>
          <speciesReference species="M_enzc69870_c0" stoichiometry="1" constant="true"/>
        </listOfProducts>
      </reaction>
      <reaction metaid="meta_R_spontr15557_c0" sboTerm="SBO:0000176" id="R_spontr15557_c0" name="AlphaKetoDecarboxylationRearr_7" reversible="false" fast="false" fbc:lowerFluxBound="cobra_0_bound" fbc:upperFluxBound="cobra_default_ub">
        <listOfReactants>
          <speciesReference species="M_cpd00067_c0" stoichiometry="1" constant="true"/>
          <speciesReference species="M_cpd00480_c0" stoichiometry="1" constant="true"/>
        </listOfReactants>
        <listOfProducts>
          <speciesReference species="M_cpd00011_c0" stoichiometry="1" constant="true"/>
          <speciesReference species="M_cpd03025_c0" stoichiometry="1" constant="true"/>
        </listOfProducts>
      </reaction>
      <reaction metaid="meta_R_enzr30667_c0" sboTerm="SBO:0000176" id="R_enzr30667_c0" name="3.5.1_02;2.3.2_01_541" reversible="false" fast="false" fbc:lowerFluxBound="cobra_0_bound" fbc:upperFluxBound="cobra_default_ub">
        <listOfReactants>
          <speciesReference species="M_cpd00001_c0" stoichiometry="1" constant="true"/>
          <speciesReference species="M_enzc504514_c0" stoichiometry="1" constant="true"/>
        </listOfReactants>
        <listOfProducts>
          <speciesReference species="M_cpd00033_c0" stoichiometry="1" constant="true"/>
          <speciesReference species="M_cpd30743_c0" stoichiometry="1" constant="true"/>
        </listOfProducts>
      </reaction>
      <reaction metaid="meta_R_enzr30948_c0" sboTerm="SBO:0000176" id="R_enzr30948_c0" name="2.1.1_02_2834" reversible="false" fast="false" fbc:lowerFluxBound="cobra_0_bound" fbc:upperFluxBound="cobra_default_ub">
        <listOfReactants>
          <speciesReference species="M_cpd00017_c0" stoichiometry="1" constant="true"/>
          <speciesReference species="M_cpd00246_c0" stoichiometry="1" constant="true"/>
        </listOfReactants>
        <listOfProducts>
          <speciesReference species="M_cpd00019_c0" stoichiometry="1" constant="true"/>
          <speciesReference species="M_cpd00067_c0" stoichiometry="1" constant="true"/>
          <speciesReference species="M_enzc34087_c0" stoichiometry="1" constant="true"/>
        </listOfProducts>
      </reaction>
      <reaction metaid="meta_R_spontr18061_c0" sboTerm="SBO:0000176" id="R_spontr18061_c0" name="Transamination_Glyoxylate_357" reversible="false" fast="false" fbc:lowerFluxBound="cobra_0_bound" fbc:upperFluxBound="cobra_default_ub">
        <listOfReactants>
          <speciesReference species="M_cpd00040_c0" stoichiometry="1" constant="true"/>
          <speciesReference species="M_cpd00067_c0" stoichiometry="1" constant="true"/>
          <speciesReference species="M_enzc587398_c0" stoichiometry="1" constant="true"/>
        </listOfReactants>
        <listOfProducts>
          <speciesReference species="M_cpd00033_c0" stoichiometry="1" constant="true"/>
          <speciesReference species="M_cpd04385_c0" stoichiometry="1" constant="true"/>
        </listOfProducts>
      </reaction>
      <reaction metaid="meta_R_spontr18170_c0" sboTerm="SBO:0000176" id="R_spontr18170_c0" name="NucleophilicAddition_MGlyoxal_434" reversible="false" fast="false" fbc:lowerFluxBound="cobra_0_bound" fbc:upperFluxBound="cobra_default_ub">
        <listOfReactants>
          <speciesReference species="M_cpd00428_c0" stoichiometry="1" constant="true"/>
          <speciesReference species="M_enzc657288_c0" stoichiometry="1" constant="true"/>
        </listOfReactants>
        <listOfProducts>
          <speciesReference species="M_spontc321080_c0" stoichiometry="1" constant="true"/>
        </listOfProducts>
      </reaction>
      <reaction metaid="meta_R_spontr18854_c0" sboTerm="SBO:0000176" id="R_spontr18854_c0" name="ThioesterHydrolysis_213" reversible="false" fast="false" fbc:lowerFluxBound="cobra_0_bound" fbc:upperFluxBound="cobra_default_ub">
        <listOfReactants>
          <speciesReference species="M_cpd00001_c0" stoichiometry="1" constant="true"/>
          <speciesReference species="M_enzc732214_c0" stoichiometry="1" constant="true"/>
        </listOfReactants>
        <listOfProducts>
          <speciesReference species="M_cpd00010_c0" stoichiometry="1" constant="true"/>
          <speciesReference species="M_cpd00067_c0" stoichiometry="4" constant="true"/>
          <speciesReference species="M_enzc163546_c0" stoichiometry="1" constant="true"/>
        </listOfProducts>
      </reaction>
      <reaction metaid="meta_R_enzr35298_c0" sboTerm="SBO:0000176" id="R_enzr35298_c0" name="1.4.3_01_2534" reversible="false" fast="false" fbc:lowerFluxBound="cobra_0_bound" fbc:upperFluxBound="cobra_default_ub">
        <listOfReactants>
          <speciesReference species="M_cpd00001_c0" stoichiometry="1" constant="true"/>
          <speciesReference species="M_cpd00007_c0" stoichiometry="1" constant="true"/>
          <speciesReference species="M_spontc321080_c0" stoichiometry="1" constant="true"/>
        </listOfReactants>
        <listOfProducts>
          <speciesReference species="M_cpd00025_c0" stoichiometry="1" constant="true"/>
          <speciesReference species="M_enzc657288_c0" stoichiometry="1" constant="true"/>
          <speciesReference species="M_spontc221_c0" stoichiometry="1" constant="true"/>
        </listOfProducts>
      </reaction>
    </listOfReactions>
    <fbc:listOfObjectives fbc:activeObjective="obj">
      <fbc:objective fbc:id="obj" fbc:type="maximize"/>
    </fbc:listOfObjectives>
    <fbc:listOfGeneProducts>
      <fbc:geneProduct metaid="meta_G_JCVISYN3_0837" sboTerm="SBO:0000243" fbc:id="G_JCVISYN3_0837" fbc:name="JCVISYN3_0837" fbc:label="G_JCVISYN3_0837"/>
      <fbc:geneProduct metaid="meta_G_JCVISYN3_0305" sboTerm="SBO:0000243" fbc:id="G_JCVISYN3_0305" fbc:name="JCVISYN3_0305" fbc:label="G_JCVISYN3_0305"/>
      <fbc:geneProduct metaid="meta_G_JCVISYN3_0444" sboTerm="SBO:0000243" fbc:id="G_JCVISYN3_0444" fbc:name="JCVISYN3_0444" fbc:label="G_JCVISYN3_0444"/>
      <fbc:geneProduct metaid="meta_G_JCVISYN3_0133" sboTerm="SBO:0000243" fbc:id="G_JCVISYN3_0133" fbc:name="JCVISYN3_0133" fbc:label="G_JCVISYN3_0133"/>
      <fbc:geneProduct metaid="meta_G_JCVISYN3_0876" sboTerm="SBO:0000243" fbc:id="G_JCVISYN3_0876" fbc:name="JCVISYN3_0876" fbc:label="G_JCVISYN3_0876"/>
      <fbc:geneProduct metaid="meta_G_JCVISYN3_0878" sboTerm="SBO:0000243" fbc:id="G_JCVISYN3_0878" fbc:name="JCVISYN3_0878" fbc:label="G_JCVISYN3_0878"/>
      <fbc:geneProduct metaid="meta_G_JCVISYN3_0165" sboTerm="SBO:0000243" fbc:id="G_JCVISYN3_0165" fbc:name="JCVISYN3_0165" fbc:label="G_JCVISYN3_0165"/>
      <fbc:geneProduct metaid="meta_G_JCVISYN3_0169" sboTerm="SBO:0000243" fbc:id="G_JCVISYN3_0169" fbc:name="JCVISYN3_0169" fbc:label="G_JCVISYN3_0169"/>
      <fbc:geneProduct metaid="meta_G_JCVISYN3_0166" sboTerm="SBO:0000243" fbc:id="G_JCVISYN3_0166" fbc:name="JCVISYN3_0166" fbc:label="G_JCVISYN3_0166"/>
      <fbc:geneProduct metaid="meta_G_JCVISYN3_0168" sboTerm="SBO:0000243" fbc:id="G_JCVISYN3_0168" fbc:name="JCVISYN3_0168" fbc:label="G_JCVISYN3_0168"/>
      <fbc:geneProduct metaid="meta_G_JCVISYN3_0167" sboTerm="SBO:0000243" fbc:id="G_JCVISYN3_0167" fbc:name="JCVISYN3_0167" fbc:label="G_JCVISYN3_0167"/>
      <fbc:geneProduct metaid="meta_G_JCVISYN3_0380" sboTerm="SBO:0000243" fbc:id="G_JCVISYN3_0380" fbc:name="JCVISYN3_0380" fbc:label="G_JCVISYN3_0380"/>
      <fbc:geneProduct metaid="meta_G_JCVISYN3_0779" sboTerm="SBO:0000243" fbc:id="G_JCVISYN3_0779" fbc:name="JCVISYN3_0779" fbc:label="G_JCVISYN3_0779"/>
      <fbc:geneProduct metaid="meta_G_JCVISYN3_0234" sboTerm="SBO:0000243" fbc:id="G_JCVISYN3_0234" fbc:name="JCVISYN3_0234" fbc:label="G_JCVISYN3_0234"/>
      <fbc:geneProduct metaid="meta_G_JCVISYN3_0233" sboTerm="SBO:0000243" fbc:id="G_JCVISYN3_0233" fbc:name="JCVISYN3_0233" fbc:label="G_JCVISYN3_0233"/>
      <fbc:geneProduct metaid="meta_G_JCVISYN3_0694" sboTerm="SBO:0000243" fbc:id="G_JCVISYN3_0694" fbc:name="JCVISYN3_0694" fbc:label="G_JCVISYN3_0694"/>
      <fbc:geneProduct metaid="meta_G_JCVISYN3_0614" sboTerm="SBO:0000243" fbc:id="G_JCVISYN3_0614" fbc:name="JCVISYN3_0614" fbc:label="G_JCVISYN3_0614"/>
      <fbc:geneProduct metaid="meta_G_JCVISYN3_0011" sboTerm="SBO:0000243" fbc:id="G_JCVISYN3_0011" fbc:name="JCVISYN3_0011" fbc:label="G_JCVISYN3_0011"/>
      <fbc:geneProduct metaid="meta_G_JCVISYN3_0009" sboTerm="SBO:0000243" fbc:id="G_JCVISYN3_0009" fbc:name="JCVISYN3_0009" fbc:label="G_JCVISYN3_0009"/>
      <fbc:geneProduct metaid="meta_G_JCVISYN3_0008" sboTerm="SBO:0000243" fbc:id="G_JCVISYN3_0008" fbc:name="JCVISYN3_0008" fbc:label="G_JCVISYN3_0008"/>
      <fbc:geneProduct metaid="meta_G_JCVISYN3_0010" sboTerm="SBO:0000243" fbc:id="G_JCVISYN3_0010" fbc:name="JCVISYN3_0010" fbc:label="G_JCVISYN3_0010"/>
      <fbc:geneProduct metaid="meta_G_JCVISYN3_0886" sboTerm="SBO:0000243" fbc:id="G_JCVISYN3_0886" fbc:name="JCVISYN3_0886" fbc:label="G_JCVISYN3_0886"/>
      <fbc:geneProduct metaid="meta_G_JCVISYN3_0732" sboTerm="SBO:0000243" fbc:id="G_JCVISYN3_0732" fbc:name="JCVISYN3_0732" fbc:label="G_JCVISYN3_0732"/>
      <fbc:geneProduct metaid="meta_G_JCVISYN3_0259" sboTerm="SBO:0000243" fbc:id="G_JCVISYN3_0259" fbc:name="JCVISYN3_0259" fbc:label="G_JCVISYN3_0259"/>
      <fbc:geneProduct metaid="meta_G_JCVISYN3_0445" sboTerm="SBO:0000243" fbc:id="G_JCVISYN3_0445" fbc:name="JCVISYN3_0445" fbc:label="G_JCVISYN3_0445"/>
      <fbc:geneProduct metaid="meta_G_JCVISYN3_0451" sboTerm="SBO:0000243" fbc:id="G_JCVISYN3_0451" fbc:name="JCVISYN3_0451" fbc:label="G_JCVISYN3_0451"/>
      <fbc:geneProduct metaid="meta_G_JCVISYN3_0606" sboTerm="SBO:0000243" fbc:id="G_JCVISYN3_0606" fbc:name="JCVISYN3_0606" fbc:label="G_JCVISYN3_0606"/>
      <fbc:geneProduct metaid="meta_G_JCVISYN3_0729" sboTerm="SBO:0000243" fbc:id="G_JCVISYN3_0729" fbc:name="JCVISYN3_0729" fbc:label="G_JCVISYN3_0729"/>
      <fbc:geneProduct metaid="meta_G_JCVISYN3_0819" sboTerm="SBO:0000243" fbc:id="G_JCVISYN3_0819" fbc:name="JCVISYN3_0819" fbc:label="G_JCVISYN3_0819"/>
      <fbc:geneProduct metaid="meta_G_JCVISYN3_0065" sboTerm="SBO:0000243" fbc:id="G_JCVISYN3_0065" fbc:name="JCVISYN3_0065" fbc:label="G_JCVISYN3_0065"/>
      <fbc:geneProduct metaid="meta_G_JCVISYN3_0684" sboTerm="SBO:0000243" fbc:id="G_JCVISYN3_0684" fbc:name="JCVISYN3_0684" fbc:label="G_JCVISYN3_0684"/>
      <fbc:geneProduct metaid="meta_G_JCVISYN3_0126" sboTerm="SBO:0000243" fbc:id="G_JCVISYN3_0126" fbc:name="JCVISYN3_0126" fbc:label="G_JCVISYN3_0126"/>
      <fbc:geneProduct metaid="meta_G_JCVISYN3_0260" sboTerm="SBO:0000243" fbc:id="G_JCVISYN3_0260" fbc:name="JCVISYN3_0260" fbc:label="G_JCVISYN3_0260"/>
      <fbc:geneProduct metaid="meta_G_JCVISYN3_0291" sboTerm="SBO:0000243" fbc:id="G_JCVISYN3_0291" fbc:name="JCVISYN3_0291" fbc:label="G_JCVISYN3_0291"/>
      <fbc:geneProduct metaid="meta_G_JCVISYN3_0733" sboTerm="SBO:0000243" fbc:id="G_JCVISYN3_0733" fbc:name="JCVISYN3_0733" fbc:label="G_JCVISYN3_0733"/>
      <fbc:geneProduct metaid="meta_G_JCVISYN3_0227" sboTerm="SBO:0000243" fbc:id="G_JCVISYN3_0227" fbc:name="JCVISYN3_0227" fbc:label="G_JCVISYN3_0227"/>
      <fbc:geneProduct metaid="meta_G_JCVISYN3_0347" sboTerm="SBO:0000243" fbc:id="G_JCVISYN3_0347" fbc:name="JCVISYN3_0347" fbc:label="G_JCVISYN3_0347"/>
      <fbc:geneProduct metaid="meta_G_JCVISYN3_0228" sboTerm="SBO:0000243" fbc:id="G_JCVISYN3_0228" fbc:name="JCVISYN3_0228" fbc:label="G_JCVISYN3_0228"/>
      <fbc:geneProduct metaid="meta_G_JCVISYN3_0443" sboTerm="SBO:0000243" fbc:id="G_JCVISYN3_0443" fbc:name="JCVISYN3_0443" fbc:label="G_JCVISYN3_0443"/>
      <fbc:geneProduct metaid="meta_G_JCVISYN3_0613" sboTerm="SBO:0000243" fbc:id="G_JCVISYN3_0613" fbc:name="JCVISYN3_0613" fbc:label="G_JCVISYN3_0613"/>
      <fbc:geneProduct metaid="meta_G_JCVISYN3_0220" sboTerm="SBO:0000243" fbc:id="G_JCVISYN3_0220" fbc:name="JCVISYN3_0220" fbc:label="G_JCVISYN3_0220"/>
      <fbc:geneProduct metaid="meta_G_JCVISYN3_0222" sboTerm="SBO:0000243" fbc:id="G_JCVISYN3_0222" fbc:name="JCVISYN3_0222" fbc:label="G_JCVISYN3_0222"/>
      <fbc:geneProduct metaid="meta_G_JCVISYN3_0616" sboTerm="SBO:0000243" fbc:id="G_JCVISYN3_0616" fbc:name="JCVISYN3_0616" fbc:label="G_JCVISYN3_0616"/>
      <fbc:geneProduct metaid="meta_G_JCVISYN3_0420" sboTerm="SBO:0000243" fbc:id="G_JCVISYN3_0420" fbc:name="JCVISYN3_0420" fbc:label="G_JCVISYN3_0420"/>
      <fbc:geneProduct metaid="meta_G_JCVISYN3_0617" sboTerm="SBO:0000243" fbc:id="G_JCVISYN3_0617" fbc:name="JCVISYN3_0617" fbc:label="G_JCVISYN3_0617"/>
      <fbc:geneProduct metaid="meta_G_JCVISYN3_0643" sboTerm="SBO:0000243" fbc:id="G_JCVISYN3_0643" fbc:name="JCVISYN3_0643" fbc:label="G_JCVISYN3_0643"/>
      <fbc:geneProduct metaid="meta_G_JCVISYN3_0822" sboTerm="SBO:0000243" fbc:id="G_JCVISYN3_0822" fbc:name="JCVISYN3_0822" fbc:label="G_JCVISYN3_0822"/>
      <fbc:geneProduct metaid="meta_G_JCVISYN3_0642" sboTerm="SBO:0000243" fbc:id="G_JCVISYN3_0642" fbc:name="JCVISYN3_0642" fbc:label="G_JCVISYN3_0642"/>
      <fbc:geneProduct metaid="meta_G_JCVISYN3_0641" sboTerm="SBO:0000243" fbc:id="G_JCVISYN3_0641" fbc:name="JCVISYN3_0641" fbc:label="G_JCVISYN3_0641"/>
      <fbc:geneProduct metaid="meta_G_JCVISYN3_0221" sboTerm="SBO:0000243" fbc:id="G_JCVISYN3_0221" fbc:name="JCVISYN3_0221" fbc:label="G_JCVISYN3_0221"/>
      <fbc:geneProduct metaid="meta_G_JCVISYN3_0213" sboTerm="SBO:0000243" fbc:id="G_JCVISYN3_0213" fbc:name="JCVISYN3_0213" fbc:label="G_JCVISYN3_0213"/>
      <fbc:geneProduct metaid="meta_G_JCVISYN3_0216" sboTerm="SBO:0000243" fbc:id="G_JCVISYN3_0216" fbc:name="JCVISYN3_0216" fbc:label="G_JCVISYN3_0216"/>
      <fbc:geneProduct metaid="meta_G_JCVISYN3_0513" sboTerm="SBO:0000243" fbc:id="G_JCVISYN3_0513" fbc:name="JCVISYN3_0513" fbc:label="G_JCVISYN3_0513"/>
      <fbc:geneProduct metaid="meta_G_JCVISYN3_0621" sboTerm="SBO:0000243" fbc:id="G_JCVISYN3_0621" fbc:name="JCVISYN3_0621" fbc:label="G_JCVISYN3_0621"/>
      <fbc:geneProduct metaid="meta_G_JCVISYN3_0147" sboTerm="SBO:0000243" fbc:id="G_JCVISYN3_0147" fbc:name="JCVISYN3_0147" fbc:label="G_JCVISYN3_0147"/>
      <fbc:geneProduct metaid="meta_G_JCVISYN3_0494" sboTerm="SBO:0000243" fbc:id="G_JCVISYN3_0494" fbc:name="JCVISYN3_0494" fbc:label="G_JCVISYN3_0494"/>
      <fbc:geneProduct metaid="meta_G_JCVISYN3_0535" sboTerm="SBO:0000243" fbc:id="G_JCVISYN3_0535" fbc:name="JCVISYN3_0535" fbc:label="G_JCVISYN3_0535"/>
      <fbc:geneProduct metaid="meta_G_JCVISYN3_0800" sboTerm="SBO:0000243" fbc:id="G_JCVISYN3_0800" fbc:name="JCVISYN3_0800" fbc:label="G_JCVISYN3_0800"/>
      <fbc:geneProduct metaid="meta_G_JCVISYN3_0823" sboTerm="SBO:0000243" fbc:id="G_JCVISYN3_0823" fbc:name="JCVISYN3_0823" fbc:label="G_JCVISYN3_0823"/>
      <fbc:geneProduct metaid="meta_G_JCVISYN3_0651" sboTerm="SBO:0000243" fbc:id="G_JCVISYN3_0651" fbc:name="JCVISYN3_0651" fbc:label="G_JCVISYN3_0651"/>
      <fbc:geneProduct metaid="meta_G_JCVISYN3_0115" sboTerm="SBO:0000243" fbc:id="G_JCVISYN3_0115" fbc:name="JCVISYN3_0115" fbc:label="G_JCVISYN3_0115"/>
      <fbc:geneProduct metaid="meta_G_JCVISYN3_0288" sboTerm="SBO:0000243" fbc:id="G_JCVISYN3_0288" fbc:name="JCVISYN3_0288" fbc:label="G_JCVISYN3_0288"/>
      <fbc:geneProduct metaid="meta_G_JCVISYN3_0129" sboTerm="SBO:0000243" fbc:id="G_JCVISYN3_0129" fbc:name="JCVISYN3_0129" fbc:label="G_JCVISYN3_0129"/>
      <fbc:geneProduct metaid="meta_G_JCVISYN3_0117" sboTerm="SBO:0000243" fbc:id="G_JCVISYN3_0117" fbc:name="JCVISYN3_0117" fbc:label="G_JCVISYN3_0117"/>
      <fbc:geneProduct metaid="meta_G_JCVISYN3_0686" sboTerm="SBO:0000243" fbc:id="G_JCVISYN3_0686" fbc:name="JCVISYN3_0686" fbc:label="G_JCVISYN3_0686"/>
      <fbc:geneProduct metaid="meta_G_JCVISYN3_0685" sboTerm="SBO:0000243" fbc:id="G_JCVISYN3_0685" fbc:name="JCVISYN3_0685" fbc:label="G_JCVISYN3_0685"/>
      <fbc:geneProduct metaid="meta_G_JCVISYN3_0634" sboTerm="SBO:0000243" fbc:id="G_JCVISYN3_0634" fbc:name="JCVISYN3_0634" fbc:label="G_JCVISYN3_0634"/>
      <fbc:geneProduct metaid="meta_G_JCVISYN3_0493" sboTerm="SBO:0000243" fbc:id="G_JCVISYN3_0493" fbc:name="JCVISYN3_0493" fbc:label="G_JCVISYN3_0493"/>
      <fbc:geneProduct metaid="meta_G_JCVISYN3_0382" sboTerm="SBO:0000243" fbc:id="G_JCVISYN3_0382" fbc:name="JCVISYN3_0382" fbc:label="G_JCVISYN3_0382"/>
      <fbc:geneProduct metaid="meta_G_JCVISYN3_0330" sboTerm="SBO:0000243" fbc:id="G_JCVISYN3_0330" fbc:name="JCVISYN3_0330" fbc:label="G_JCVISYN3_0330"/>
      <fbc:geneProduct metaid="meta_G_JCVISYN3_0607" sboTerm="SBO:0000243" fbc:id="G_JCVISYN3_0607" fbc:name="JCVISYN3_0607" fbc:label="G_JCVISYN3_0607"/>
      <fbc:geneProduct metaid="meta_G_JCVISYN3_0378" sboTerm="SBO:0000243" fbc:id="G_JCVISYN3_0378" fbc:name="JCVISYN3_0378" fbc:label="G_JCVISYN3_0378"/>
      <fbc:geneProduct metaid="meta_G_JCVISYN3_0381" sboTerm="SBO:0000243" fbc:id="G_JCVISYN3_0381" fbc:name="JCVISYN3_0381" fbc:label="G_JCVISYN3_0381"/>
      <fbc:geneProduct metaid="meta_G_JCVISYN3_0131" sboTerm="SBO:0000243" fbc:id="G_JCVISYN3_0131" fbc:name="JCVISYN3_0131" fbc:label="G_JCVISYN3_0131"/>
      <fbc:geneProduct metaid="meta_G_JCVISYN3_0163" sboTerm="SBO:0000243" fbc:id="G_JCVISYN3_0163" fbc:name="JCVISYN3_0163" fbc:label="G_JCVISYN3_0163"/>
      <fbc:geneProduct metaid="meta_G_JCVISYN3_0427" sboTerm="SBO:0000243" fbc:id="G_JCVISYN3_0427" fbc:name="JCVISYN3_0427" fbc:label="G_JCVISYN3_0427"/>
      <fbc:geneProduct metaid="meta_G_JCVISYN3_0426" sboTerm="SBO:0000243" fbc:id="G_JCVISYN3_0426" fbc:name="JCVISYN3_0426" fbc:label="G_JCVISYN3_0426"/>
      <fbc:geneProduct metaid="meta_G_JCVISYN3_0425" sboTerm="SBO:0000243" fbc:id="G_JCVISYN3_0425" fbc:name="JCVISYN3_0425" fbc:label="G_JCVISYN3_0425"/>
      <fbc:geneProduct metaid="meta_G_JCVISYN3_0316" sboTerm="SBO:0000243" fbc:id="G_JCVISYN3_0316" fbc:name="JCVISYN3_0316" fbc:label="G_JCVISYN3_0316"/>
      <fbc:geneProduct metaid="meta_G_JCVISYN3_0528" sboTerm="SBO:0000243" fbc:id="G_JCVISYN3_0528" fbc:name="JCVISYN3_0528" fbc:label="G_JCVISYN3_0528"/>
      <fbc:geneProduct metaid="meta_G_JCVISYN3_0529" sboTerm="SBO:0000243" fbc:id="G_JCVISYN3_0529" fbc:name="JCVISYN3_0529" fbc:label="G_JCVISYN3_0529"/>
      <fbc:geneProduct metaid="meta_G_JCVISYN3_0201" sboTerm="SBO:0000243" fbc:id="G_JCVISYN3_0201" fbc:name="JCVISYN3_0201" fbc:label="G_JCVISYN3_0201"/>
      <fbc:geneProduct metaid="meta_G_JCVISYN3_0076" sboTerm="SBO:0000243" fbc:id="G_JCVISYN3_0076" fbc:name="JCVISYN3_0076" fbc:label="G_JCVISYN3_0076"/>
      <fbc:geneProduct metaid="meta_G_JCVISYN3_0475" sboTerm="SBO:0000243" fbc:id="G_JCVISYN3_0475" fbc:name="JCVISYN3_0475" fbc:label="G_JCVISYN3_0475"/>
      <fbc:geneProduct metaid="meta_G_JCVISYN3_0064" sboTerm="SBO:0000243" fbc:id="G_JCVISYN3_0064" fbc:name="JCVISYN3_0064" fbc:label="G_JCVISYN3_0064"/>
      <fbc:geneProduct metaid="meta_G_JCVISYN3_0447" sboTerm="SBO:0000243" fbc:id="G_JCVISYN3_0447" fbc:name="JCVISYN3_0447" fbc:label="G_JCVISYN3_0447"/>
      <fbc:geneProduct metaid="meta_G_JCVISYN3_0197" sboTerm="SBO:0000243" fbc:id="G_JCVISYN3_0197" fbc:name="JCVISYN3_0197" fbc:label="G_JCVISYN3_0197"/>
      <fbc:geneProduct metaid="meta_G_JCVISYN3_0196" sboTerm="SBO:0000243" fbc:id="G_JCVISYN3_0196" fbc:name="JCVISYN3_0196" fbc:label="G_JCVISYN3_0196"/>
      <fbc:geneProduct metaid="meta_G_JCVISYN3_0195" sboTerm="SBO:0000243" fbc:id="G_JCVISYN3_0195" fbc:name="JCVISYN3_0195" fbc:label="G_JCVISYN3_0195"/>
      <fbc:geneProduct metaid="meta_G_JCVISYN3_0650" sboTerm="SBO:0000243" fbc:id="G_JCVISYN3_0650" fbc:name="JCVISYN3_0650" fbc:label="G_JCVISYN3_0650"/>
      <fbc:geneProduct metaid="meta_G_JCVISYN3_0726" sboTerm="SBO:0000243" fbc:id="G_JCVISYN3_0726" fbc:name="JCVISYN3_0726" fbc:label="G_JCVISYN3_0726"/>
      <fbc:geneProduct metaid="meta_G_JCVISYN3_0405" sboTerm="SBO:0000243" fbc:id="G_JCVISYN3_0405" fbc:name="JCVISYN3_0405" fbc:label="G_JCVISYN3_0405"/>
      <fbc:geneProduct metaid="meta_G_JCVISYN3_0747" sboTerm="SBO:0000243" fbc:id="G_JCVISYN3_0747" fbc:name="JCVISYN3_0747" fbc:label="G_JCVISYN3_0747"/>
      <fbc:geneProduct metaid="meta_G_JCVISYN3_0697" sboTerm="SBO:0000243" fbc:id="G_JCVISYN3_0697" fbc:name="JCVISYN3_0697" fbc:label="G_JCVISYN3_0697"/>
      <fbc:geneProduct metaid="meta_G_JCVISYN3_0114" sboTerm="SBO:0000243" fbc:id="G_JCVISYN3_0114" fbc:name="JCVISYN3_0114" fbc:label="G_JCVISYN3_0114"/>
      <fbc:geneProduct metaid="meta_G_JCVISYN3_0432" sboTerm="SBO:0000243" fbc:id="G_JCVISYN3_0432" fbc:name="JCVISYN3_0432" fbc:label="G_JCVISYN3_0432"/>
      <fbc:geneProduct metaid="meta_G_JCVISYN3_0836" sboTerm="SBO:0000243" fbc:id="G_JCVISYN3_0836" fbc:name="JCVISYN3_0836" fbc:label="G_JCVISYN3_0836"/>
      <fbc:geneProduct metaid="meta_G_JCVISYN3_0799" sboTerm="SBO:0000243" fbc:id="G_JCVISYN3_0799" fbc:name="JCVISYN3_0799" fbc:label="G_JCVISYN3_0799"/>
      <fbc:geneProduct metaid="meta_G_JCVISYN3_0537" sboTerm="SBO:0000243" fbc:id="G_JCVISYN3_0537" fbc:name="JCVISYN3_0537" fbc:label="G_JCVISYN3_0537"/>
      <fbc:geneProduct metaid="meta_G_JCVISYN3_0203" sboTerm="SBO:0000243" fbc:id="G_JCVISYN3_0203" fbc:name="JCVISYN3_0203" fbc:label="G_JCVISYN3_0203"/>
      <fbc:geneProduct metaid="meta_G_JCVISYN3_0727" sboTerm="SBO:0000243" fbc:id="G_JCVISYN3_0727" fbc:name="JCVISYN3_0727" fbc:label="G_JCVISYN3_0727"/>
      <fbc:geneProduct metaid="meta_G_JCVISYN3_0772" sboTerm="SBO:0000243" fbc:id="G_JCVISYN3_0772" fbc:name="JCVISYN3_0772" fbc:label="G_JCVISYN3_0772"/>
      <fbc:geneProduct metaid="meta_G_JCVISYN3_0771" sboTerm="SBO:0000243" fbc:id="G_JCVISYN3_0771" fbc:name="JCVISYN3_0771" fbc:label="G_JCVISYN3_0771"/>
      <fbc:geneProduct metaid="meta_G_JCVISYN3_0773" sboTerm="SBO:0000243" fbc:id="G_JCVISYN3_0773" fbc:name="JCVISYN3_0773" fbc:label="G_JCVISYN3_0773"/>
      <fbc:geneProduct metaid="meta_G_JCVISYN3_0394" sboTerm="SBO:0000243" fbc:id="G_JCVISYN3_0394" fbc:name="JCVISYN3_0394" fbc:label="G_JCVISYN3_0394"/>
      <fbc:geneProduct metaid="meta_G_JCVISYN3_0113" sboTerm="SBO:0000243" fbc:id="G_JCVISYN3_0113" fbc:name="JCVISYN3_0113" fbc:label="G_JCVISYN3_0113"/>
      <fbc:geneProduct metaid="meta_G_JCVISYN3_0435" sboTerm="SBO:0000243" fbc:id="G_JCVISYN3_0435" fbc:name="JCVISYN3_0435" fbc:label="G_JCVISYN3_0435"/>
      <fbc:geneProduct metaid="meta_G_JCVISYN3_0798" sboTerm="SBO:0000243" fbc:id="G_JCVISYN3_0798" fbc:name="JCVISYN3_0798" fbc:label="G_JCVISYN3_0798"/>
      <fbc:geneProduct metaid="meta_G_JCVISYN3_0689" sboTerm="SBO:0000243" fbc:id="G_JCVISYN3_0689" fbc:name="JCVISYN3_0689" fbc:label="G_JCVISYN3_0689"/>
      <fbc:geneProduct metaid="meta_G_JCVISYN3_0687" sboTerm="SBO:0000243" fbc:id="G_JCVISYN3_0687" fbc:name="JCVISYN3_0687" fbc:label="G_JCVISYN3_0687"/>
      <fbc:geneProduct metaid="meta_G_JCVISYN3_0688" sboTerm="SBO:0000243" fbc:id="G_JCVISYN3_0688" fbc:name="JCVISYN3_0688" fbc:label="G_JCVISYN3_0688"/>
      <fbc:geneProduct metaid="meta_G_JCVISYN3_0061" sboTerm="SBO:0000243" fbc:id="G_JCVISYN3_0061" fbc:name="JCVISYN3_0061" fbc:label="G_JCVISYN3_0061"/>
      <fbc:geneProduct metaid="meta_G_JCVISYN3_0512" sboTerm="SBO:0000243" fbc:id="G_JCVISYN3_0512" fbc:name="JCVISYN3_0512" fbc:label="G_JCVISYN3_0512"/>
      <fbc:geneProduct metaid="meta_G_JCVISYN3_0344" sboTerm="SBO:0000243" fbc:id="G_JCVISYN3_0344" fbc:name="JCVISYN3_0344" fbc:label="G_JCVISYN3_0344"/>
      <fbc:geneProduct metaid="meta_G_JCVISYN3_0287" sboTerm="SBO:0000243" fbc:id="G_JCVISYN3_0287" fbc:name="JCVISYN3_0287" fbc:label="G_JCVISYN3_0287"/>
      <fbc:geneProduct metaid="meta_G_JCVISYN3_0831" sboTerm="SBO:0000243" fbc:id="G_JCVISYN3_0831" fbc:name="JCVISYN3_0831" fbc:label="G_JCVISYN3_0831"/>
      <fbc:geneProduct metaid="meta_G_JCVISYN3_0813" sboTerm="SBO:0000243" fbc:id="G_JCVISYN3_0813" fbc:name="JCVISYN3_0813" fbc:label="G_JCVISYN3_0813"/>
      <fbc:geneProduct metaid="meta_G_JCVISYN3_0218" sboTerm="SBO:0000243" fbc:id="G_JCVISYN3_0218" fbc:name="JCVISYN3_0218" fbc:label="G_JCVISYN3_0218"/>
      <fbc:geneProduct metaid="meta_G_JCVISYN3_0814" sboTerm="SBO:0000243" fbc:id="G_JCVISYN3_0814" fbc:name="JCVISYN3_0814" fbc:label="G_JCVISYN3_0814"/>
      <fbc:geneProduct metaid="meta_G_JCVISYN3_0877" sboTerm="SBO:0000243" fbc:id="G_JCVISYN3_0877" fbc:name="JCVISYN3_0877" fbc:label="G_JCVISYN3_0877"/>
      <fbc:geneProduct metaid="meta_G_JCVISYN3_0787" sboTerm="SBO:0000243" fbc:id="G_JCVISYN3_0787" fbc:name="JCVISYN3_0787" fbc:label="G_JCVISYN3_0787"/>
      <fbc:geneProduct metaid="meta_G_JCVISYN3_0419" sboTerm="SBO:0000243" fbc:id="G_JCVISYN3_0419" fbc:name="JCVISYN3_0419" fbc:label="G_JCVISYN3_0419"/>
      <fbc:geneProduct metaid="meta_G_JCVISYN3_0282" sboTerm="SBO:0000243" fbc:id="G_JCVISYN3_0282" fbc:name="JCVISYN3_0282" fbc:label="G_JCVISYN3_0282"/>
      <fbc:geneProduct metaid="meta_G_JCVISYN3_0139" sboTerm="SBO:0000243" fbc:id="G_JCVISYN3_0139" fbc:name="JCVISYN3_0139" fbc:label="G_JCVISYN3_0139"/>
      <fbc:geneProduct metaid="meta_G_JCVISYN3_0519" sboTerm="SBO:0000243" fbc:id="G_JCVISYN3_0519" fbc:name="JCVISYN3_0519" fbc:label="G_JCVISYN3_0519"/>
      <fbc:geneProduct metaid="meta_G_JCVISYN3_0875" sboTerm="SBO:0000243" fbc:id="G_JCVISYN3_0875" fbc:name="JCVISYN3_0875" fbc:label="G_JCVISYN3_0875"/>
      <fbc:geneProduct metaid="meta_G_JCVISYN3_0515" sboTerm="SBO:0000243" fbc:id="G_JCVISYN3_0515" fbc:name="JCVISYN3_0515" fbc:label="G_JCVISYN3_0515"/>
      <fbc:geneProduct metaid="meta_G_JCVISYN3_0045" sboTerm="SBO:0000243" fbc:id="G_JCVISYN3_0045" fbc:name="JCVISYN3_0045" fbc:label="G_JCVISYN3_0045"/>
      <fbc:geneProduct metaid="meta_G_JCVISYN3_0304" sboTerm="SBO:0000243" fbc:id="G_JCVISYN3_0304" fbc:name="JCVISYN3_0304" fbc:label="G_JCVISYN3_0304"/>
      <fbc:geneProduct metaid="meta_G_JCVISYN3_0879" sboTerm="SBO:0000243" fbc:id="G_JCVISYN3_0879" fbc:name="JCVISYN3_0879" fbc:label="G_JCVISYN3_0879"/>
      <fbc:geneProduct metaid="meta_G_JCVISYN3_0229" sboTerm="SBO:0000243" fbc:id="G_JCVISYN3_0229" fbc:name="JCVISYN3_0229" fbc:label="G_JCVISYN3_0229"/>
      <fbc:geneProduct metaid="meta_G_JCVISYN3_0314" sboTerm="SBO:0000243" fbc:id="G_JCVISYN3_0314" fbc:name="JCVISYN3_0314" fbc:label="G_JCVISYN3_0314"/>
      <fbc:geneProduct metaid="meta_G_JCVISYN3_0012" sboTerm="SBO:0000243" fbc:id="G_JCVISYN3_0012" fbc:name="JCVISYN3_0012" fbc:label="G_JCVISYN3_0012"/>
      <fbc:geneProduct metaid="meta_G_JCVISYN3_0791" sboTerm="SBO:0000243" fbc:id="G_JCVISYN3_0791" fbc:name="JCVISYN3_0791" fbc:label="G_JCVISYN3_0791"/>
      <fbc:geneProduct metaid="meta_G_JCVISYN3_0793" sboTerm="SBO:0000243" fbc:id="G_JCVISYN3_0793" fbc:name="JCVISYN3_0793" fbc:label="G_JCVISYN3_0793"/>
      <fbc:geneProduct metaid="meta_G_JCVISYN3_0790" sboTerm="SBO:0000243" fbc:id="G_JCVISYN3_0790" fbc:name="JCVISYN3_0790" fbc:label="G_JCVISYN3_0790"/>
      <fbc:geneProduct metaid="meta_G_JCVISYN3_0792" sboTerm="SBO:0000243" fbc:id="G_JCVISYN3_0792" fbc:name="JCVISYN3_0792" fbc:label="G_JCVISYN3_0792"/>
      <fbc:geneProduct metaid="meta_G_JCVISYN3_0789" sboTerm="SBO:0000243" fbc:id="G_JCVISYN3_0789" fbc:name="JCVISYN3_0789" fbc:label="G_JCVISYN3_0789"/>
      <fbc:geneProduct metaid="meta_G_JCVISYN3_0795" sboTerm="SBO:0000243" fbc:id="G_JCVISYN3_0795" fbc:name="JCVISYN3_0795" fbc:label="G_JCVISYN3_0795"/>
      <fbc:geneProduct metaid="meta_G_JCVISYN3_0794" sboTerm="SBO:0000243" fbc:id="G_JCVISYN3_0794" fbc:name="JCVISYN3_0794" fbc:label="G_JCVISYN3_0794"/>
      <fbc:geneProduct metaid="meta_G_JCVISYN3_0796" sboTerm="SBO:0000243" fbc:id="G_JCVISYN3_0796" fbc:name="JCVISYN3_0796" fbc:label="G_JCVISYN3_0796"/>
      <fbc:geneProduct metaid="meta_G_JCVISYN3_0214" sboTerm="SBO:0000243" fbc:id="G_JCVISYN3_0214" fbc:name="JCVISYN3_0214" fbc:label="G_JCVISYN3_0214"/>
      <fbc:geneProduct metaid="meta_G_JCVISYN3_0495" sboTerm="SBO:0000243" fbc:id="G_JCVISYN3_0495" fbc:name="JCVISYN3_0495" fbc:label="G_JCVISYN3_0495"/>
      <fbc:geneProduct metaid="meta_G_JCVISYN3_0706" sboTerm="SBO:0000243" fbc:id="G_JCVISYN3_0706" fbc:name="JCVISYN3_0706" fbc:label="G_JCVISYN3_0706"/>
      <fbc:geneProduct metaid="meta_G_JCVISYN3_0707" sboTerm="SBO:0000243" fbc:id="G_JCVISYN3_0707" fbc:name="JCVISYN3_0707" fbc:label="G_JCVISYN3_0707"/>
      <fbc:geneProduct metaid="meta_G_JCVISYN3_0708" sboTerm="SBO:0000243" fbc:id="G_JCVISYN3_0708" fbc:name="JCVISYN3_0708" fbc:label="G_JCVISYN3_0708"/>
      <fbc:geneProduct metaid="meta_G_JCVISYN3_0140" sboTerm="SBO:0000243" fbc:id="G_JCVISYN3_0140" fbc:name="JCVISYN3_0140" fbc:label="G_JCVISYN3_0140"/>
      <fbc:geneProduct metaid="meta_G_JCVISYN3_0413" sboTerm="SBO:0000243" fbc:id="G_JCVISYN3_0413" fbc:name="JCVISYN3_0413" fbc:label="G_JCVISYN3_0413"/>
      <fbc:geneProduct metaid="meta_G_JCVISYN3_0345" sboTerm="SBO:0000243" fbc:id="G_JCVISYN3_0345" fbc:name="JCVISYN3_0345" fbc:label="G_JCVISYN3_0345"/>
      <fbc:geneProduct metaid="meta_G_JCVISYN3_0390" sboTerm="SBO:0000243" fbc:id="G_JCVISYN3_0390" fbc:name="JCVISYN3_0390" fbc:label="G_JCVISYN3_0390"/>
      <fbc:geneProduct metaid="meta_G_JCVISYN3_0230" sboTerm="SBO:0000243" fbc:id="G_JCVISYN3_0230" fbc:name="JCVISYN3_0230" fbc:label="G_JCVISYN3_0230"/>
      <fbc:geneProduct metaid="meta_G_JCVISYN3_0308" sboTerm="SBO:0000243" fbc:id="G_JCVISYN3_0308" fbc:name="JCVISYN3_0308" fbc:label="G_JCVISYN3_0308"/>
    </fbc:listOfGeneProducts>
  </model>
</sbml>
```
