## Supplementary material for "Metabolite Damage and Damage-Control in a Minimal Genome": Sup Data 5: S5B-JCVISyn3Exp_model.json

```
{"metabolites": [{"id": "cpd00002_c0", "name": "ATP", "compartment": "c0", "charge": -4, "formula": "C10H12N5O13P3", "annotation": {"bigg.metabolite": "atp", "biocyc": "META:ATP", "hmdb": "HMDB00538", "kegg.compound": "C00002", "sbo": "SBO:0000247", "seed.compound": "cpd00002"}}, {"id": "cpd00084_c0", "name": "L-Cysteine", "compartment": "c0", "charge": 0, "formula": "C3H7NO2S", "annotation": {"bigg.metabolite": "cys__L", "biocyc": "META:CYS", "hmdb": "HMDB00574", "kegg.compound": "C00097", "sbo": "SBO:0000247", "seed.compound": "cpd00084"}}, {"id": "cpd11910_c0", "name": "TRNA(Cys)", "compartment": "c0", "charge": 0, "formula": "R", "annotation": {"bigg.metabolite": "trnacys", "biocyc": "META:CYS-tRNAs", "kegg.compound": "C01639", "sbo": "SBO:0000247", "seed.compound": "cpd11910"}}, {"id": "cpd00018_c0", "name": "AMP", "compartment": "c0", "charge": -2, "formula": "C10H12N5O7P", "annotation": {"bigg.metabolite": "amp", "biocyc": "META:AMP", "hmdb": "HMDB00045", "kegg.compound": "C00020", "sbo": "SBO:0000247", "seed.compound": "cpd00018"}}, {"id": "cpd12255_c0", "name": "L-Cysteinyl-tRNA(Cys)", "compartment": "c0", "charge": 1, "formula": "C3H6NOSR", "annotation": {"bigg.metabolite": "cystrna", "biocyc": "META:Charged-CYS-tRNAs", "chebi": "6208", "kegg.compound": "C03125", "sbo": "SBO:0000247", "seed.compound": "cpd12255"}}, {"id": "cpd00012_c0", "name": "Diphosphate", "compartment": "c0", "charge": -3, "formula": "HO7P2", "annotation": {"bigg.metabolite": "ppi", "biocyc": "META:PPI", "chebi": "18361", "hmdb": "HMDB00250", "kegg.compound": "C00013", "sbo": "SBO:0000247", "seed.compound": "cpd00012"}}, {"id": "asp4_c0", "name": "Tetra-L-aspartate", "compartment": "c0", "charge": -4, "formula": "C16H18N4O13", "annotation": {"sbo": "SBO:0000247"}}, {"id": "cpd00001_c0", "name": "H2O", "compartment": "c0", "charge": 0, "formula": "H2O", "annotation": {"bigg.metabolite": "h2o", "biocyc": "META:WATER", "chebi": "5585", "hmdb": "HMDB02111", "kegg.compound": "C00001", "sbo": "SBO:0000247", "seed.compound": "cpd00001"}}, {"id": "cpd00041_c0", "name": "L-Aspartate", "compartment": "c0", "charge": -1, "formula": "C4H6NO4", "annotation": {"bigg.metabolite": "asp__L", "biocyc": "META:L-ASPARTATE", "chebi": "21244", "hmdb": "HMDB00191", "kegg.compound": "C00049", "sbo": "SBO:0000247", "seed.compound": "cpd00041"}}, {"id": "cpd00067_e0", "name": "H+", "compartment": "e0", "charge": 1, "formula": "H", "annotation": {"bigg.metabolite": "h", "biocyc": "META:PROTON", "chebi": "5584", "hmdb": "HMDB01362", "kegg.compound": "C00080", "sbo": "SBO:0000247", "seed.compound": "cpd00067"}}, {"id": "cpd00069_e0", "name": "L-Tyrosine", "compartment": "e0", "charge": 0, "formula": "C9H11NO3", "annotation": {"bigg.metabolite": "tyr__L", "biocyc": "META:TYR", "hmdb": "HMDB00158", "kegg.compound": "C00082", "sbo": "SBO:0000247", "seed.compound": "cpd00069"}}, {"id": "cpd00067_c0", "name": "H+", "compartment": "c0", "charge": 1, "formula": "H", "annotation": {"bigg.metabolite": "h", "biocyc": "META:PROTON", "chebi": "5584", "hmdb": "HMDB01362", "kegg.compound": "C00080", "sbo": "SBO:0000247", "seed.compound": "cpd00067"}}, {"id": "cpd00069_c0", "name": "L-Tyrosine", "compartment": "c0", "charge": 0, "formula": "C9H11NO3", "annotation": {"bigg.metabolite": "tyr__L", "biocyc": "META:TYR", "hmdb": "HMDB00158", "kegg.compound": "C00082", "sbo": "SBO:0000247", "seed.compound": "cpd00069"}}, {"id": "trp4_e0", "name": "Tetra-L-tryptophan", "compartment": "e0", "charge": 0, "formula": "C44H42N8O5", "annotation": {"sbo": "SBO:0000247"}}, {"id": "cpd00008_c0", "name": "ADP", "compartment": "c0", "charge": -3, "formula": "C10H12N5O10P2", "annotation": {"bigg.metabolite": "adp", "biocyc": "META:ADP", "hmdb": "HMDB01341", "kegg.compound": "C00008", "sbo": "SBO:0000247", "seed.compound": "cpd00008"}}, {"id": "cpd00009_c0", "name": "Phosphate", "compartment": "c0", "charge": -2, "formula": "HO4P", "annotation": {"bigg.metabolite": "pi", "biocyc": "META:Pi", "hmdb": "HMDB01429", "kegg.compound": "C00009", "sbo": "SBO:0000247", "seed.compound": "cpd00009"}}, {"id": "trp4_c0", "name": "Tetra-L-tryptophan", "compartment": "c0", "charge": 0, "formula": "C44H42N8O5", "annotation": {"sbo": "SBO:0000247"}}, {"id": "cpd00160_e0", "name": "cholesterol", "compartment": "e0", "charge": 0, "formula": "C27H46O", "annotation": {"bigg.metabolite": "chsterol", "biocyc": "META:CHOLESTEROL", "hmdb": "HMDB00067", "kegg.compound": "C00187", "sbo": "SBO:0000247", "seed.compound": "cpd00160"}}, {"id": "cpd00160_c0", "name": "cholesterol", "compartment": "c0", "charge": 0, "formula": "C27H46O", "annotation": {"bigg.metabolite": "chsterol", "biocyc": "META:CHOLESTEROL", "hmdb": "HMDB00067", "kegg.compound": "C00187", "sbo": "SBO:0000247", "seed.compound": "cpd00160"}}, {"id": "cpd00873_c0", "name": "Nicotinate D-ribonucleotide", "compartment": "c0", "charge": -2, "formula": "C11H12NO9P", "annotation": {"bigg.metabolite": "nicrnt", "biocyc": "META:NICOTINATE_NUCLEOTIDE", "chebi": "7561", "hmdb": "HMDB01132", "kegg.compound": "C01185", "sbo": "SBO:0000247", "seed.compound": "cpd00873"}}, {"id": "cpd00638_c0", "name": "Deamino-NAD+", "compartment": "c0", "charge": -2, "formula": "C21H24N6O15P2", "annotation": {"bigg.metabolite": "dnad", "biocyc": "META:DEAMIDO-NAD", "chebi": "4340", "hmdb": "HMDB01179", "kegg.compound": "C00857", "sbo": "SBO:0000247", "seed.compound": "cpd00638"}}, {"id": "gly4_e0", "name": "Tetra-glycine", "compartment": "e0", "charge": 0, "formula": "C8H14N4O5", "annotation": {"sbo": "SBO:0000247"}}, {"id": "gly4_c0", "name": "Tetra-glycine", "compartment": "c0", "charge": 0, "formula": "C8H14N4O5", "annotation": {"sbo": "SBO:0000247"}}, {"id": "cpd00138_e0", "name": "D-Mannose", "compartment": "e0", "charge": 0, "formula": "C6H12O6", "annotation": {"bigg.metabolite": "man", "biocyc": "META:D-mannopyranose", "hmdb": "HMDB00169", "kegg.compound": "C00159", "sbo": "SBO:0000247", "seed.compound": "cpd00138"}}, {"id": "cpd00061_c0", "name": "Phosphoenolpyruvate", "compartment": "c0", "charge": -3, "formula": "C3H2O6P", "annotation": {"bigg.metabolite": "pep", "biocyc": "META:PHOSPHO-ENOL-PYRUVATE", "hmdb": "HMDB00263", "kegg.compound": "C00074", "sbo": "SBO:0000247", "seed.compound": "cpd00061"}}, {"id": "cpd00235_c0", "name": "D-Mannose 6-phosphate", "compartment": "c0", "charge": -2, "formula": "C6H11O9P", "annotation": {"bigg.metabolite": "man6p", "biocyc": "META:MANNOSE-6P", "hmdb": "HMDB01078", "kegg.compound": "C00275", "sbo": "SBO:0000247", "seed.compound": "cpd00235"}}, {"id": "cpd00020_c0", "name": "Pyruvate", "compartment": "c0", "charge": -1, "formula": "C3H3O3", "annotation": {"bigg.metabolite": "pyr", "biocyc": "META:PYRUVATE", "chebi": "15361", "hmdb": "HMDB00243", "kegg.compound": "C00022", "sbo": "SBO:0000247", "seed.compound": "cpd00020"}}, {"id": "cpd11677_e0", "name": "triacylglycerol", "compartment": "e0", "charge": 0, "formula": "C6H5O6R3", "annotation": {"biocyc": "META:Triacylglycerols", "chebi": "9664", "kegg.compound": "C00422", "sbo": "SBO:0000247", "seed.compound": "cpd11677"}}, {"id": "cpd11677_c0", "name": "triacylglycerol", "compartment": "c0", "charge": 0, "formula": "C6H5O6R3", "annotation": {"biocyc": "META:Triacylglycerols", "chebi": "9664", "kegg.compound": "C00422", "sbo": "SBO:0000247", "seed.compound": "cpd11677"}}, {"id": "cpd00218_c0", "name": "Nicotinate", "compartment": "c0", "charge": -1, "formula": "C6H4NO2", "annotation": {"bigg.metabolite": "nac", "biocyc": "META:NIACINE", "chebi": "32544", "hmdb": "HMDB01488", "kegg.compound": "C00253", "sbo": "SBO:0000247", "seed.compound": "cpd00218"}}, {"id": "cpd00103_c0", "name": "5-Phospho-alpha-D-ribose 1-diphosphate", "compartment": "c0", "charge": -5, "formula": "C5H8O14P3", "annotation": {"bigg.metabolite": "prpp", "biocyc": "META:PRPP", "chebi": "2121", "hmdb": "HMDB00280", "kegg.compound": "C00119", "sbo": "SBO:0000247", "seed.compound": "cpd00103"}}, {"id": "cpd00182_e0", "name": "Adenosine", "compartment": "e0", "charge": 0, "formula": "C10H13N5O4", "annotation": {"bigg.metabolite": "adn", "biocyc": "META:ADENOSINE", "hmdb": "HMDB00050", "kegg.compound": "C00212", "sbo": "SBO:0000247", "seed.compound": "cpd00182"}}, {"id": "cpd00182_c0", "name": "Adenosine", "compartment": "c0", "charge": 0, "formula": "C10H13N5O4", "annotation": {"bigg.metabolite": "adn", "biocyc": "META:ADENOSINE", "hmdb": "HMDB00050", "kegg.compound": "C00212", "sbo": "SBO:0000247", "seed.compound": "cpd00182"}}, {"id": "cpd00041_e0", "name": "L-Aspartate", "compartment": "e0", "charge": -1, "formula": "C4H6NO4", "annotation": {"bigg.metabolite": "asp__L", "biocyc": "META:L-ASPARTATE", "chebi": "21244", "hmdb": "HMDB00191", "kegg.compound": "C00049", "sbo": "SBO:0000247", "seed.compound": "cpd00041"}}, {"id": "cpd00510_c0", "name": "2-Deoxy-D-ribose 5-phosphate", "compartment": "c0", "charge": -2, "formula": "C5H9O7P", "annotation": {"bigg.metabolite": "2dr5p", "biocyc": "META:DEOXY-RIBOSE-5P", "hmdb": "HMDB01031", "kegg.compound": "C00673", "sbo": "SBO:0000247", "seed.compound": "cpd00510"}}, {"id": "cpd00071_c0", "name": "Acetaldehyde", "compartment": "c0", "charge": 0, "formula": "C2H4O", "annotation": {"bigg.metabolite": "acald", "biocyc": "META:ACETALD", "hmdb": "HMDB00990", "kegg.compound": "C00084", "sbo": "SBO:0000247", "seed.compound": "cpd00071"}}, {"id": "cpd00102_c0", "name": "Glyceraldehyde 3-phosphate", "compartment": "c0", "charge": -2, "formula": "C3H5O6P", "annotation": {"bigg.metabolite": "g3p", "biocyc": "META:GAP", "hmdb": "HMDB01112", "kegg.compound": "C00118", "sbo": "SBO:0000247", "seed.compound": "cpd00102"}}, {"id": "ala4_e0", "name": "Tetra-L-alanine", "compartment": "e0", "charge": 0, "formula": "C12H22N4O5", "annotation": {"sbo": "SBO:0000247"}}, {"id": "ala4_c0", "name": "Tetra-L-alanine", "compartment": "c0", "charge": 0, "formula": "C12H22N4O5", "annotation": {"sbo": "SBO:0000247"}}, {"id": "val4_c0", "name": "Tetra-L-valine", "compartment": "c0", "charge": 0, "formula": "C20H38N4O5", "annotation": {"sbo": "SBO:0000247"}}, {"id": "cpd00156_c0", "name": "L-Valine", "compartment": "c0", "charge": 0, "formula": "C5H11NO2", "annotation": {"bigg.metabolite": "val__L", "biocyc": "META:VAL", "hmdb": "HMDB00883", "kegg.compound": "C00183", "sbo": "SBO:0000247", "seed.compound": "cpd00156"}}, {"id": "cpd00004_c0", "name": "NADH", "compartment": "c0", "charge": -2, "formula": "C21H27N7O14P2", "annotation": {"bigg.metabolite": "nadh", "biocyc": "META:NADH", "hmdb": "HMDB01487", "kegg.compound": "C00004", "sbo": "SBO:0000247", "seed.compound": "cpd00004"}}, {"id": "cpd00005_c0", "name": "NADPH", "compartment": "c0", "charge": -4, "formula": "C21H26N7O17P3", "annotation": {"bigg.metabolite": "nadph", "biocyc": "META:NADPH", "hmdb": "HMDB00221", "kegg.compound": "C00005", "sbo": "SBO:0000247", "seed.compound": "cpd00005"}}, {"id": "cpd00654_e0", "name": "Deoxycytidine", "compartment": "e0", "charge": 0, "formula": "C9H13N3O4", "annotation": {"bigg.metabolite": "dcyt", "biocyc": "META:DEOXYCYTIDINE", "chebi": "4407", "hmdb": "HMDB00014", "kegg.compound": "C00881", "sbo": "SBO:0000247", "seed.compound": "cpd00654"}}, {"id": "cpd00654_c0", "name": "Deoxycytidine", "compartment": "c0", "charge": 0, "formula": "C9H13N3O4", "annotation": {"bigg.metabolite": "dcyt", "biocyc": "META:DEOXYCYTIDINE", "chebi": "4407", "hmdb": "HMDB00014", "kegg.compound": "C00881", "sbo": "SBO:0000247", "seed.compound": "cpd00654"}}, {"id": "cpd00159_c0", "name": "L-Lactate", "compartment": "c0", "charge": -1, "formula": "C3H5O3", "annotation": {"bigg.metabolite": "lac__L", "biocyc": "META:L-LACTATE", "hmdb": "HMDB00190", "kegg.compound": "C00186", "sbo": "SBO:0000247", "seed.compound": "cpd00159"}}, {"id": "cpd00159_e0", "name": "L-Lactate", "compartment": "e0", "charge": -1, "formula": "C3H5O3", "annotation": {"bigg.metabolite": "lac__L", "biocyc": "META:L-LACTATE", "hmdb": "HMDB00190", "kegg.compound": "C00186", "sbo": "SBO:0000247", "seed.compound": "cpd00159"}}, {"id": "cpd00079_c0", "name": "D-Glucose 6-phosphate", "compartment": "c0", "charge": -2, "formula": "C6H11O9P", "annotation": {"bigg.metabolite": "g6p", "biocyc": "META:GLC-6-P", "chebi": "4170", "hmdb": "HMDB01401", "kegg.compound": "C00092", "sbo": "SBO:0000247", "seed.compound": "cpd00079"}}, {"id": "cpd00072_c0", "name": "D-Fructose 6-phosphate", "compartment": "c0", "charge": -2, "formula": "C6H11O9P", "annotation": {"bigg.metabolite": "f6p", "biocyc": "META:FRUCTOSE-6P", "hmdb": "HMDB00124", "kegg.compound": "C00085", "sbo": "SBO:0000247", "seed.compound": "cpd00072"}}, {"id": "cpd00006_c0", "name": "NADP+", "compartment": "c0", "charge": -3, "formula": "C21H25N7O17P3", "annotation": {"bigg.metabolite": "nadp", "biocyc": "META:NADP", "hmdb": "HMDB00217", "kegg.compound": "C00006", "sbo": "SBO:0000247", "seed.compound": "cpd00006"}}, {"id": "cpd00169_c0", "name": "3-Phospho-D-glycerate", "compartment": "c0", "charge": -3, "formula": "C3H4O7P", "annotation": {"bigg.metabolite": "3pg", "biocyc": "META:G3P", "hmdb": "HMDB00807", "kegg.compound": "C00197", "sbo": "SBO:0000247", "seed.compound": "cpd00169"}}, {"id": "cpd00203_c0", "name": "3-Phospho-D-glyceroyl phosphate", "compartment": "c0", "charge": -4, "formula": "C3H4O10P2", "annotation": {"bigg.metabolite": "13dpg", "biocyc": "META:DPG", "chebi": "1658", "hmdb": "HMDB01270", "kegg.compound": "C00236", "sbo": "SBO:0000247", "seed.compound": "cpd00203"}}, {"id": "cpd00482_c0", "name": "D-Glycerate 2-phosphate", "compartment": "c0", "charge": -3, "formula": "C3H4O7P", "annotation": {"bigg.metabolite": "2pg", "biocyc": "META:2-PG", "hmdb": "HMDB03391", "kegg.compound": "C00631", "sbo": "SBO:0000247", "seed.compound": "cpd00482"}}, {"id": "cpd00053_e0", "name": "L-Glutamine", "compartment": "e0", "charge": 0, "formula": "C5H10N2O3", "annotation": {"bigg.metabolite": "gln__L", "biocyc": "META:GLN", "hmdb": "HMDB00641", "kegg.compound": "C00064", "sbo": "SBO:0000247", "seed.compound": "cpd00053"}}, {"id": "cpd00053_c0", "name": "L-Glutamine", "compartment": "c0", "charge": 0, "formula": "C5H10N2O3", "annotation": {"bigg.metabolite": "gln__L", "biocyc": "META:GLN", "hmdb": "HMDB00641", "kegg.compound": "C00064", "sbo": "SBO:0000247", "seed.compound": "cpd00053"}}, {"id": "cpd11420_c0", "name": "Oxidized thioredoxin", "compartment": "c0", "charge": 0, "formula": "R", "annotation": {"bigg.metabolite": "trdox", "biocyc": "META:Ox-Thioredoxin", "kegg.compound": "C00343", "sbo": "SBO:0000247", "seed.compound": "cpd11420"}}, {"id": "cpd11421_c0", "name": "Reduced thioredoxin", "compartment": "c0", "charge": 0, "formula": "H2R", "annotation": {"bigg.metabolite": "trdrd", "biocyc": "META:Red-Thioredoxin", "kegg.compound": "C00342", "sbo": "SBO:0000247", "seed.compound": "cpd11421"}}, {"id": "methfglu3_c0", "name": "5,10-methenyltetrahydrofolate tri-L-glutamate", "compartment": "c0", "charge": -3, "formula": "C30H32N9O12", "annotation": {"sbo": "SBO:0000247"}}, {"id": "cpd12796_c0", "name": "10-formyltetrahydrofolate tri-L-glutamate", "compartment": "c0", "charge": -4, "formula": "C30H33N9O13", "annotation": {"sbo": "SBO:0000247", "seed.compound": "cpd12796"}}, {"id": "mlthfglu3_c0", "name": "5,10-methylenetetrahydrofolate tri-L-glutamate", "compartment": "c0", "charge": -4, "formula": "C30H33N9O12", "annotation": {"sbo": "SBO:0000247"}}, {"id": "gln4_c0", "name": "Tetra-L-glutamine", "compartment": "c0", "charge": 0, "formula": "C20H34N8O9", "annotation": {"sbo": "SBO:0000247"}}, {"id": "cpd00023_c0", "name": "L-Glutamate", "compartment": "c0", "charge": -1, "formula": "C5H8NO4", "annotation": {"bigg.metabolite": "glu__L", "biocyc": "META:GLT", "chebi": "21301", "hmdb": "HMDB00148", "kegg.compound": "C00025", "sbo": "SBO:0000247", "seed.compound": "cpd00023"}}, {"id": "cpd11911_c0", "name": "TRNA(Gln)", "compartment": "c0", "charge": 0, "formula": "R", "annotation": {"bigg.metabolite": "trnagln", "biocyc": "META:GLN-tRNAs", "kegg.compound": "C01640", "sbo": "SBO:0000247", "seed.compound": "cpd11911"}}, {"id": "cpd12828_c0", "name": "L-glutamyl-tRNA(Gln)", "compartment": "c0", "charge": 0, "formula": "C5H7NO3R", "annotation": {"bigg.metabolite": "glutrna_gln", "biocyc": "META:L-glutamyl-tRNAGln", "chebi": "6231", "kegg.compound": "C06112", "sbo": "SBO:0000247", "seed.compound": "cpd12828"}}, {"id": "cpd11924_c0", "name": "TRNA(Val)", "compartment": "c0", "charge": 0, "formula": "R", "annotation": {"bigg.metabolite": "trnaval", "biocyc": "META:VAL-tRNAs", "kegg.compound": "C01653", "sbo": "SBO:0000247", "seed.compound": "cpd11924"}}, {"id": "cpd12133_c0", "name": "L-Valyl-tRNA(Val)", "compartment": "c0", "charge": 1, "formula": "C5H10NOR", "annotation": {"bigg.metabolite": "valtrna", "biocyc": "META:Charged-VAL-tRNAs", "chebi": "6322", "kegg.compound": "C02554", "sbo": "SBO:0000247", "seed.compound": "cpd12133"}}, {"id": "cpd00100_e0", "name": "Glycerol", "compartment": "e0", "charge": 0, "formula": "C3H8O3", "annotation": {"bigg.metabolite": "glyc", "biocyc": "META:GLYCEROL", "hmdb": "HMDB00131", "kegg.compound": "C00116", "sbo": "SBO:0000247", "seed.compound": "cpd00100"}}, {"id": "cpd00100_c0", "name": "Glycerol", "compartment": "c0", "charge": 0, "formula": "C3H8O3", "annotation": {"bigg.metabolite": "glyc", "biocyc": "META:GLYCEROL", "hmdb": "HMDB00131", "kegg.compound": "C00116", "sbo": "SBO:0000247", "seed.compound": "cpd00100"}}, {"id": "cpd00249_e0", "name": "Uridine", "compartment": "e0", "charge": 0, "formula": "C9H12N2O6", "annotation": {"bigg.metabolite": "uri", "biocyc": "META:URIDINE", "hmdb": "HMDB00296", "kegg.compound": "C00299", "sbo": "SBO:0000247", "seed.compound": "cpd00249"}}, {"id": "cpd00249_c0", "name": "Uridine", "compartment": "c0", "charge": 0, "formula": "C9H12N2O6", "annotation": {"bigg.metabolite": "uri", "biocyc": "META:URIDINE", "hmdb": "HMDB00296", "kegg.compound": "C00299", "sbo": "SBO:0000247", "seed.compound": "cpd00249"}}, {"id": "cpd00220_c0", "name": "Riboflavin", "compartment": "c0", "charge": 0, "formula": "C17H20N4O6", "annotation": {"bigg.metabolite": "ribflv", "biocyc": "META:RIBOFLAVIN", "hmdb": "HMDB00244", "kegg.compound": "C00255", "sbo": "SBO:0000247", "seed.compound": "cpd00220"}}, {"id": "cpd00050_c0", "name": "FMN", "compartment": "c0", "charge": -2, "formula": "C17H19N4O9P", "annotation": {"bigg.metabolite": "fmn", "biocyc": "META:FMN", "hmdb": "HMDB01520", "kegg.compound": "C00061", "sbo": "SBO:0000247", "seed.compound": "cpd00050"}}, {"id": "cpd00089_c0", "name": "D-Glucose 1-phosphate", "compartment": "c0", "charge": -2, "formula": "C6H11O9P", "annotation": {"bigg.metabolite": "g1p", "biocyc": "META:GLC-1-P", "hmdb": "HMDB01586", "kegg.compound": "C00103", "sbo": "SBO:0000247", "seed.compound": "cpd00089"}}, {"id": "cpd00836_c0", "name": "S-acetyldihydrolipoyl-PdhC", "compartment": "c0", "charge": -3, "formula": "C2097H3421N556O640S17", "annotation": {"sbo": "SBO:0000247", "seed.compound": "cpd00836"}}, {"id": "cpd00010_c0", "name": "CoA", "compartment": "c0", "charge": -4, "formula": "C21H32N7O16P3S", "annotation": {"bigg.metabolite": "coa", "biocyc": "META:CO-A", "hmdb": "HMDB01423", "kegg.compound": "C00010", "sbo": "SBO:0000247", "seed.compound": "cpd00010"}}, {"id": "cpd00022_c0", "name": "Acetyl-CoA", "compartment": "c0", "charge": -4, "formula": "C23H34N7O17P3S", "annotation": {"bigg.metabolite": "accoa", "biocyc": "META:ACETYL-COA", "hmdb": "HMDB01206", "kegg.compound": "C00024", "sbo": "SBO:0000247", "seed.compound": "cpd00022"}}, {"id": "cpd00449_c0", "name": "dihydrolipoyl-PdhC", "compartment": "c0", "charge": -3, "formula": "C2095H3419N556O639S17", "annotation": {"sbo": "SBO:0000247", "seed.compound": "cpd00449"}}, {"id": "cpd00356_c0", "name": "DCTP", "compartment": "c0", "charge": -4, "formula": "C9H12N3O13P3", "annotation": {"bigg.metabolite": "dctp", "biocyc": "META:DCTP", "hmdb": "HMDB00998", "kegg.compound": "C00458", "sbo": "SBO:0000247", "seed.compound": "cpd00356"}}, {"id": "cpd00206_c0", "name": "DCMP", "compartment": "c0", "charge": -2, "formula": "C9H12N3O7P", "annotation": {"bigg.metabolite": "dcmp", "biocyc": "META:DCMP", "hmdb": "HMDB01202", "kegg.compound": "C00239", "sbo": "SBO:0000247", "seed.compound": "cpd00206"}}, {"id": "cpd00213_c0", "name": "lipoyl-PdhC", "compartment": "c0", "charge": -3, "formula": "C2095H3417N556O639S17", "annotation": {"sbo": "SBO:0000247", "seed.compound": "cpd00213"}}, {"id": "cpd00011_c0", "name": "CO2", "compartment": "c0", "charge": 0, "formula": "CO2", "annotation": {"bigg.metabolite": "co2", "biocyc": "META:CARBON-DIOXIDE", "chebi": "3283", "hmdb": "HMDB01967", "kegg.compound": "C00011", "sbo": "SBO:0000247", "seed.compound": "cpd00011"}}, {"id": "cpd00046_c0", "name": "CMP", "compartment": "c0", "charge": -2, "formula": "C9H12N3O8P", "annotation": {"bigg.metabolite": "cmp", "biocyc": "META:CMP", "hmdb": "HMDB00095", "kegg.compound": "C00055", "sbo": "SBO:0000247", "seed.compound": "cpd00046"}}, {"id": "cpd00096_c0", "name": "CDP", "compartment": "c0", "charge": -3, "formula": "C9H12N3O11P2", "annotation": {"bigg.metabolite": "cdp", "biocyc": "META:CDP", "hmdb": "HMDB01546", "kegg.compound": "C00112", "sbo": "SBO:0000247", "seed.compound": "cpd00096"}}, {"id": "cpd00003_c0", "name": "NAD+", "compartment": "c0", "charge": -1, "formula": "C21H26N7O14P2", "annotation": {"bigg.metabolite": "nad", "biocyc": "META:NAD", "hmdb": "HMDB00902", "kegg.compound": "C00003", "sbo": "SBO:0000247", "seed.compound": "cpd00003"}}, {"id": "cpd00533_c0", "name": "DCDP", "compartment": "c0", "charge": -3, "formula": "C9H12N3O10P2", "annotation": {"bigg.metabolite": "dcdp", "biocyc": "META:DCDP", "hmdb": "HMDB01245", "kegg.compound": "C00705", "sbo": "SBO:0000247", "seed.compound": "cpd00533"}}, {"id": "5fthfglu3_c0", "name": "5-formyltetrahydrofolate tri-L-glutamate", "compartment": "c0", "charge": -4, "formula": "C30H33N9O13", "annotation": {"sbo": "SBO:0000247"}}, {"id": "cpd11751_c0", "name": "TRNA(Tyr)", "compartment": "c0", "charge": 0, "formula": "R", "annotation": {"bigg.metabolite": "trnatyr", "biocyc": "META:TYR-tRNAs", "kegg.compound": "C00787", "sbo": "SBO:0000247", "seed.compound": "cpd11751"}}, {"id": "cpd12194_c0", "name": "L-Tyrosyl-tRNA(Tyr)", "compartment": "c0", "charge": 1, "formula": "C9H10NO2R", "annotation": {"bigg.metabolite": "tyrtrna", "biocyc": "META:Charged-TYR-tRNAs", "chebi": "6318", "kegg.compound": "C02839", "sbo": "SBO:0000247", "seed.compound": "cpd12194"}}, {"id": "cpd00290_c0", "name": "D-Fructose 1,6-bisphosphate", "compartment": "c0", "charge": -4, "formula": "C6H10O12P2", "annotation": {"bigg.metabolite": "fdp", "biocyc": "META:FRUCTOSE-16-DIPHOSPHATE", "hmdb": "HMDB01058", "kegg.compound": "C00354", "sbo": "SBO:0000247", "seed.compound": "cpd00290"}}, {"id": "cpd00161_c0", "name": "L-Threonine", "compartment": "c0", "charge": 0, "formula": "C4H9NO3", "annotation": {"bigg.metabolite": "thr__L", "biocyc": "META:THR", "hmdb": "HMDB00167", "kegg.compound": "C00188", "sbo": "SBO:0000247", "seed.compound": "cpd00161"}}, {"id": "cpd11922_c0", "name": "TRNA(Thr)", "compartment": "c0", "charge": 0, "formula": "R", "annotation": {"bigg.metabolite": "trnathr", "biocyc": "META:THR-tRNAs", "kegg.compound": "C01651", "sbo": "SBO:0000247", "seed.compound": "cpd11922"}}, {"id": "cpd12229_c0", "name": "L-Threonyl-tRNA(Thr)", "compartment": "c0", "charge": 1, "formula": "C4H8NO2R", "annotation": {"bigg.metabolite": "thrtrna", "biocyc": "META:Charged-THR-tRNAs", "chebi": "6309", "kegg.compound": "C02992", "sbo": "SBO:0000247", "seed.compound": "cpd12229"}}, {"id": "cpd00052_c0", "name": "CTP", "compartment": "c0", "charge": -4, "formula": "C9H12N3O14P3", "annotation": {"bigg.metabolite": "ctp", "biocyc": "META:CTP", "hmdb": "HMDB00082", "kegg.compound": "C00063", "sbo": "SBO:0000247", "seed.compound": "cpd00052"}}, {"id": "cpd00049_c0", "name": "fatty acid", "compartment": "c0", "charge": -1, "formula": "CO2R", "annotation": {"biocyc": "META:Fatty-Acids", "kegg.compound": "C00162", "sbo": "SBO:0000247", "seed.compound": "cpd00049"}}, {"id": "cpd12031_c0", "name": "acyl phosphate", "compartment": "c0", "charge": -2, "formula": "CO5PR", "annotation": {"biocyc": "META:Acyl-Phosphates", "chebi": "2454", "kegg.compound": "C02133", "sbo": "SBO:0000247", "seed.compound": "cpd12031"}}, {"id": "cpd00126_c0", "name": "GMP", "compartment": "c0", "charge": -2, "formula": "C10H12N5O8P", "annotation": {"bigg.metabolite": "gmp", "biocyc": "META:GMP", "hmdb": "HMDB01397", "kegg.compound": "C00144", "sbo": "SBO:0000247", "seed.compound": "cpd00126"}}, {"id": "cpd00311_c0", "name": "Guanosine", "compartment": "c0", "charge": 0, "formula": "C10H13N5O5", "annotation": {"bigg.metabolite": "gsn", "biocyc": "META:GUANOSINE", "hmdb": "HMDB00133", "kegg.compound": "C00387", "sbo": "SBO:0000247", "seed.compound": "cpd00311"}}, {"id": "cpd00296_c0", "name": "DGMP", "compartment": "c0", "charge": -2, "formula": "C10H12N5O7P", "annotation": {"bigg.metabolite": "dgmp", "biocyc": "META:DGMP", "hmdb": "HMDB01044", "kegg.compound": "C00362", "sbo": "SBO:0000247", "seed.compound": "cpd00296"}}, {"id": "cpd00277_c0", "name": "Deoxyguanosine", "compartment": "c0", "charge": 0, "formula": "C10H13N5O4", "annotation": {"bigg.metabolite": "dgsn", "biocyc": "META:DEOXYGUANOSINE", "chebi": "4412", "hmdb": "HMDB00085", "kegg.compound": "C00330", "sbo": "SBO:0000247", "seed.compound": "cpd00277"}}, {"id": "cpd02197_e0", "name": "5-formyltetrahydrofolate", "compartment": "e0", "charge": -2, "formula": "C20H21N7O7", "annotation": {"bigg.metabolite": "5fthf", "biocyc": "META:5-FORMYL-THF", "hmdb": "HMDB01562", "kegg.compound": "C03479", "sbo": "SBO:0000247", "seed.compound": "cpd02197"}}, {"id": "cpd02197_c0", "name": "5-Formyltetrahydrofolate", "compartment": "c0", "charge": -2, "formula": "C20H21N7O7", "annotation": {"bigg.metabolite": "5fthf", "biocyc": "META:5-FORMYL-THF", "hmdb": "HMDB01562", "kegg.compound": "C03479", "sbo": "SBO:0000247", "seed.compound": "cpd02197"}}, {"id": "cpd00298_c0", "name": "DTMP", "compartment": "c0", "charge": -2, "formula": "C10H13N2O8P", "annotation": {"bigg.metabolite": "dtmp", "biocyc": "META:TMP", "hmdb": "HMDB01227", "kegg.compound": "C00364", "sbo": "SBO:0000247", "seed.compound": "cpd00298"}}, {"id": "cpd00184_c0", "name": "Thymidine", "compartment": "c0", "charge": 0, "formula": "C10H14N2O5", "annotation": {"bigg.metabolite": "thymd", "biocyc": "META:THYMIDINE", "hmdb": "HMDB00273", "kegg.compound": "C00214", "sbo": "SBO:0000247", "seed.compound": "cpd00184"}}, {"id": "cpd00294_c0", "name": "DAMP", "compartment": "c0", "charge": -2, "formula": "C10H12N5O6P", "annotation": {"bigg.metabolite": "damp", "biocyc": "META:DAMP", "hmdb": "HMDB00905", "kegg.compound": "C00360", "sbo": "SBO:0000247", "seed.compound": "cpd00294"}}, {"id": "cpd00438_c0", "name": "Deoxyadenosine", "compartment": "c0", "charge": 0, "formula": "C10H13N5O3", "annotation": {"bigg.metabolite": "dad_2", "biocyc": "META:DEOXYADENOSINE", "chebi": "4405", "hmdb": "HMDB00101", "kegg.compound": "C00559", "sbo": "SBO:0000247", "seed.compound": "cpd00438"}}, {"id": "cpd00031_c0", "name": "GDP", "compartment": "c0", "charge": -3, "formula": "C10H12N5O11P2", "annotation": {"bigg.metabolite": "gdp", "biocyc": "META:GDP", "chebi": "58189", "hmdb": "HMDB01201", "kegg.compound": "C00035", "sbo": "SBO:0000247", "seed.compound": "cpd00031"}}, {"id": "cpd00038_c0", "name": "GTP", "compartment": "c0", "charge": -4, "formula": "C10H12N5O14P3", "annotation": {"bigg.metabolite": "gtp", "biocyc": "META:GTP", "chebi": "15996", "hmdb": "HMDB01273", "kegg.compound": "C00044", "sbo": "SBO:0000247", "seed.compound": "cpd00038"}}, {"id": "cpd00161_e0", "name": "L-Threonine", "compartment": "e0", "charge": 0, "formula": "C4H9NO3", "annotation": {"bigg.metabolite": "thr__L", "biocyc": "META:THR", "hmdb": "HMDB00167", "kegg.compound": "C00188", "sbo": "SBO:0000247", "seed.compound": "cpd00161"}}, {"id": "cpd00299_c0", "name": "DUMP", "compartment": "c0", "charge": -2, "formula": "C9H11N2O8P", "annotation": {"bigg.metabolite": "dump", "biocyc": "META:DUMP", "hmdb": "HMDB01409", "kegg.compound": "C00365", "sbo": "SBO:0000247", "seed.compound": "cpd00299"}}, {"id": "cpd00412_c0", "name": "Deoxyuridine", "compartment": "c0", "charge": 0, "formula": "C9H12N2O5", "annotation": {"bigg.metabolite": "duri", "biocyc": "META:DEOXYURIDINE", "chebi": "4434", "hmdb": "HMDB00012", "kegg.compound": "C00526", "sbo": "SBO:0000247", "seed.compound": "cpd00412"}}, {"id": "cpd00007_c0", "name": "O2", "compartment": "c0", "charge": 0, "formula": "O2", "annotation": {"bigg.metabolite": "o2", "biocyc": "META:OXYGEN-MOLECULE", "chebi": "7860", "hmdb": "HMDB01377", "kegg.compound": "C00007", "sbo": "SBO:0000247", "seed.compound": "cpd00007"}}, {"id": "cpd00014_c0", "name": "UDP", "compartment": "c0", "charge": -3, "formula": "C9H11N2O12P2", "annotation": {"bigg.metabolite": "udp", "biocyc": "META:UDP", "hmdb": "HMDB00295", "kegg.compound": "C00015", "sbo": "SBO:0000247", "seed.compound": "cpd00014"}}, {"id": "cpd00062_c0", "name": "UTP", "compartment": "c0", "charge": -4, "formula": "C9H11N2O15P3", "annotation": {"bigg.metabolite": "utp", "biocyc": "META:UTP", "hmdb": "HMDB00285", "kegg.compound": "C00075", "sbo": "SBO:0000247", "seed.compound": "cpd00062"}}, {"id": "cpd00295_c0", "name": "DGDP", "compartment": "c0", "charge": -3, "formula": "C10H12N5O10P2", "annotation": {"bigg.metabolite": "dgdp", "biocyc": "META:DGDP", "hmdb": "HMDB00960", "kegg.compound": "C00361", "sbo": "SBO:0000247", "seed.compound": "cpd00295"}}, {"id": "cpd00241_c0", "name": "DGTP", "compartment": "c0", "charge": -4, "formula": "C10H12N5O13P3", "annotation": {"bigg.metabolite": "dgtp", "biocyc": "META:DGTP", "hmdb": "HMDB01440", "kegg.compound": "C00286", "sbo": "SBO:0000247", "seed.compound": "cpd00241"}}, {"id": "cpd00177_c0", "name": "DADP", "compartment": "c0", "charge": -3, "formula": "C10H12N5O9P2", "annotation": {"bigg.metabolite": "dadp", "biocyc": "META:DADP", "hmdb": "HMDB01508", "kegg.compound": "C00206", "sbo": "SBO:0000247", "seed.compound": "cpd00177"}}, {"id": "cpd00115_c0", "name": "DATP", "compartment": "c0", "charge": -4, "formula": "C10H12N5O12P3", "annotation": {"bigg.metabolite": "datp", "biocyc": "META:DATP", "hmdb": "HMDB01532", "kegg.compound": "C00131", "sbo": "SBO:0000247", "seed.compound": "cpd00115"}}, {"id": "met4_c0", "name": "Tetra-L-methionine", "compartment": "c0", "charge": 0, "formula": "C20H38N4O5S4", "annotation": {"sbo": "SBO:0000247"}}, {"id": "cpd00060_c0", "name": "L-Methionine", "compartment": "c0", "charge": 0, "formula": "C5H11NO2S", "annotation": {"bigg.metabolite": "met__L", "biocyc": "META:MET", "hmdb": "HMDB00696", "kegg.compound": "C00073", "sbo": "SBO:0000247", "seed.compound": "cpd00060"}}, {"id": "cpd00297_c0", "name": "DTDP", "compartment": "c0", "charge": -3, "formula": "C10H13N2O11P2", "annotation": {"bigg.metabolite": "dtdp", "biocyc": "META:TDP", "hmdb": "HMDB01274", "kegg.compound": "C00363", "sbo": "SBO:0000247", "seed.compound": "cpd00297"}}, {"id": "cpd00357_c0", "name": "DTTP", "compartment": "c0", "charge": -4, "formula": "C10H13N2O14P3", "annotation": {"bigg.metabolite": "dttp", "biocyc": "META:TTP", "hmdb": "HMDB01342", "kegg.compound": "C00459", "sbo": "SBO:0000247", "seed.compound": "cpd00357"}}, {"id": "cpd00978_c0", "name": "DUDP", "compartment": "c0", "charge": -3, "formula": "C9H11N2O11P2", "annotation": {"bigg.metabolite": "dudp", "biocyc": "META:DUDP", "hmdb": "HMDB01000", "kegg.compound": "C01346", "sbo": "SBO:0000247", "seed.compound": "cpd00978"}}, {"id": "cpd00358_c0", "name": "DUTP", "compartment": "c0", "charge": -4, "formula": "C9H11N2O14P3", "annotation": {"bigg.metabolite": "dutp", "biocyc": "META:DUTP", "hmdb": "HMDB01191", "kegg.compound": "C00460", "sbo": "SBO:0000247", "seed.compound": "cpd00358"}}, {"id": "cpd00207_c0", "name": "Guanine", "compartment": "c0", "charge": 0, "formula": "C5H5N5O", "annotation": {"bigg.metabolite": "gua", "biocyc": "META:GUANINE", "hmdb": "HMDB00132", "kegg.compound": "C00242", "sbo": "SBO:0000247", "seed.compound": "cpd00207"}}, {"id": "cpd00277_e0", "name": "Deoxyguanosine", "compartment": "e0", "charge": 0, "formula": "C10H13N5O4", "annotation": {"bigg.metabolite": "dgsn", "biocyc": "META:DEOXYGUANOSINE", "chebi": "4412", "hmdb": "HMDB00085", "kegg.compound": "C00330", "sbo": "SBO:0000247", "seed.compound": "cpd00277"}}, {"id": "cpd29672_c0", "name": "apoprotein (acyl carrier protein)", "compartment": "c0", "charge": -4, "formula": "C359H604N94O117S2", "annotation": {"bigg.metabolite": "apoACP", "biocyc": "META:apo-ACP", "kegg.compound": "C03688", "sbo": "SBO:0000247", "seed.compound": "cpd29672"}}, {"id": "cpd11493_c0", "name": "Acyl carrier protein", "compartment": "c0", "charge": -5, "formula": "C370H624N96O123PS3", "annotation": {"bigg.metabolite": "ACP", "biocyc": "META:ACP", "kegg.compound": "C00229", "sbo": "SBO:0000247", "seed.compound": "cpd11493"}}, {"id": "cpd00045_c0", "name": "Adenosine 3',5'-bisphosphate", "compartment": "c0", "charge": -4, "formula": "C10H11N5O10P2", "annotation": {"bigg.metabolite": "pap", "biocyc": "META:3-5-ADP", "hmdb": "HMDB00061", "kegg.compound": "C00054", "sbo": "SBO:0000247", "seed.compound": "cpd00045"}}, {"id": "cpd00156_e0", "name": "L-Valine", "compartment": "e0", "charge": 0, "formula": "C5H11NO2", "annotation": {"bigg.metabolite": "val__L", "biocyc": "META:VAL", "hmdb": "HMDB00883", "kegg.compound": "C00183", "sbo": "SBO:0000247", "seed.compound": "cpd00156"}}, {"id": "cpd11652_c0", "name": "phosphatidylglycerol", "compartment": "c0", "charge": -1, "formula": "C8H12O10PR2", "annotation": {"biocyc": "META:L-1-PHOSPHATIDYL-GLYCEROL", "kegg.compound": "C00344", "sbo": "SBO:0000247", "seed.compound": "cpd11652"}}, {"id": "cpd12801_c0", "name": "cardiolipin", "compartment": "c0", "charge": -2, "formula": "C13H16O17P2R4", "annotation": {"biocyc": "META:CARDIOLIPIN", "kegg.compound": "C05980", "sbo": "SBO:0000247", "seed.compound": "cpd12801"}}, {"id": "cpd02612_c0", "name": "N-Acetyl-D-mannosamine 6-phosphate", "compartment": "c0", "charge": -2, "formula": "C8H14NO9P", "annotation": {"bigg.metabolite": "acmanap", "biocyc": "META:N-ACETYL-D-MANNOSAMINE-6P", "hmdb": "HMDB01121", "kegg.compound": "C04257", "sbo": "SBO:0000247", "seed.compound": "cpd02612"}}, {"id": "cpd00293_c0", "name": "N-Acetyl-D-glucosamine 6-phosphate", "compartment": "c0", "charge": -2, "formula": "C8H14NO9P", "annotation": {"bigg.metabolite": "acgam6p", "biocyc": "META:N-ACETYL-D-GLUCOSAMINE-6-P", "hmdb": "HMDB01062", "kegg.compound": "C00357", "sbo": "SBO:0000247", "seed.compound": "cpd00293"}}, {"id": "his4_c0", "name": "Tetra-L-histidine", "compartment": "c0", "charge": 0, "formula": "C24H30N12O5", "annotation": {"sbo": "SBO:0000247"}}, {"id": "cpd00119_c0", "name": "L-Histidine", "compartment": "c0", "charge": 0, "formula": "C6H9N3O2", "annotation": {"bigg.metabolite": "his__L", "biocyc": "META:HIS", "hmdb": "HMDB00177", "kegg.compound": "C00135", "sbo": "SBO:0000247", "seed.compound": "cpd00119"}}, {"id": "cpd00051_c0", "name": "L-Arginine", "compartment": "c0", "charge": 1, "formula": "C6H15N4O2", "annotation": {"bigg.metabolite": "arg__L", "biocyc": "META:ARG", "hmdb": "HMDB00517", "kegg.compound": "C00062", "sbo": "SBO:0000247", "seed.compound": "cpd00051"}}, {"id": "cpd11907_c0", "name": "TRNA(Arg)", "compartment": "c0", "charge": 0, "formula": "R", "annotation": {"bigg.metabolite": "trnaarg", "biocyc": "META:ARG-tRNAs", "kegg.compound": "C01636", "sbo": "SBO:0000247", "seed.compound": "cpd11907"}}, {"id": "cpd12036_c0", "name": "L-Arginyl-tRNA(Arg)", "compartment": "c0", "charge": 2, "formula": "C6H14N4OR", "annotation": {"bigg.metabolite": "argtrna", "biocyc": "META:Charged-ARG-tRNAs", "chebi": "6189", "kegg.compound": "C02163", "sbo": "SBO:0000247", "seed.compound": "cpd12036"}}, {"id": "ile4_e0", "name": "Tetra-L-isoleucine", "compartment": "e0", "charge": 0, "formula": "C24H46N4O5", "annotation": {"sbo": "SBO:0000247"}}, {"id": "ile4_c0", "name": "Tetra-L-isoleucine", "compartment": "c0", "charge": 0, "formula": "C24H46N4O5", "annotation": {"sbo": "SBO:0000247"}}, {"id": "cpd00171_c0", "name": "D-Ribulose 5-phosphate", "compartment": "c0", "charge": -2, "formula": "C5H9O8P", "annotation": {"bigg.metabolite": "ru5p__D", "biocyc": "META:RIBULOSE-5P", "hmdb": "HMDB00618", "kegg.compound": "C00199", "sbo": "SBO:0000247", "seed.compound": "cpd00171"}}, {"id": "cpd00101_c0", "name": "D-ribose 5-phosphate", "compartment": "c0", "charge": -2, "formula": "C5H9O8P", "annotation": {"bigg.metabolite": "r5p", "biocyc": "META:RIBOSE-5P", "hmdb": "HMDB01548", "kegg.compound": "C00117", "sbo": "SBO:0000247", "seed.compound": "cpd00101"}}, {"id": "cpd00236_c0", "name": "D-Erythrose 4-phosphate", "compartment": "c0", "charge": -2, "formula": "C4H7O7P", "annotation": {"bigg.metabolite": "e4p", "biocyc": "META:ERYTHROSE-4P", "hmdb": "HMDB01321", "kegg.compound": "C00279", "sbo": "SBO:0000247", "seed.compound": "cpd00236"}}, {"id": "cpd00238_c0", "name": "Sedoheptulose 7-phosphate", "compartment": "c0", "charge": -2, "formula": "C7H13O10P", "annotation": {"bigg.metabolite": "s7p", "biocyc": "META:D-SEDOHEPTULOSE-7-P", "hmdb": "HMDB01068", "kegg.compound": "C05382", "sbo": "SBO:0000247", "seed.compound": "cpd00238"}}, {"id": "cpd00198_c0", "name": "D-Xylulose 5-phosphate", "compartment": "c0", "charge": -2, "formula": "C5H9O8P", "annotation": {"bigg.metabolite": "xu5p__D", "biocyc": "META:XYLULOSE-5-PHOSPHATE", "hmdb": "HMDB00868", "kegg.compound": "C00231", "sbo": "SBO:0000247", "seed.compound": "cpd00198"}}, {"id": "thr4_e0", "name": "Tetra-L-threonine", "compartment": "e0", "charge": 0, "formula": "C16H30N4O9", "annotation": {"sbo": "SBO:0000247"}}, {"id": "thr4_c0", "name": "Tetra-L-threonine", "compartment": "c0", "charge": 0, "formula": "C16H30N4O9", "annotation": {"sbo": "SBO:0000247"}}, {"id": "cpd00013_e0", "name": "NH3", "compartment": "e0", "charge": 0, "formula": "NH3", "annotation": {"bigg.metabolite": "nh3", "biocyc": "META:AMMONIA", "chebi": "7434", "hmdb": "HMDB00051", "kegg.compound": "C00014", "sbo": "SBO:0000247", "seed.compound": "cpd00013"}}, {"id": "cpd00013_c0", "name": "NH3", "compartment": "c0", "charge": 0, "formula": "NH3", "annotation": {"bigg.metabolite": "nh3", "biocyc": "META:AMMONIA", "chebi": "7434", "hmdb": "HMDB00051", "kegg.compound": "C00014", "sbo": "SBO:0000247", "seed.compound": "cpd00013"}}, {"id": "ser4_c0", "name": "Tetra-L-serine", "compartment": "c0", "charge": 0, "formula": "C12H22N4O9", "annotation": {"sbo": "SBO:0000247"}}, {"id": "cpd00054_c0", "name": "L-Serine", "compartment": "c0", "charge": 0, "formula": "C3H7NO3", "annotation": {"bigg.metabolite": "ser__L", "biocyc": "META:SER", "hmdb": "HMDB00187", "kegg.compound": "C00065", "sbo": "SBO:0000247", "seed.compound": "cpd00054"}}, {"id": "lys4_c0", "name": "Tetra-L-lysine", "compartment": "c0", "charge": 4, "formula": "C24H54N8O5", "annotation": {"sbo": "SBO:0000247"}}, {"id": "cpd00039_c0", "name": "L-Lysine", "compartment": "c0", "charge": 1, "formula": "C6H15N2O2", "annotation": {"bigg.metabolite": "lys__L", "biocyc": "META:LYS", "hmdb": "HMDB00182", "kegg.compound": "C00047", "sbo": "SBO:0000247", "seed.compound": "cpd00039"}}, {"id": "cpd00026_c0", "name": "UDP-glucose", "compartment": "c0", "charge": -2, "formula": "C15H22N2O17P2", "annotation": {"bigg.metabolite": "udpg", "biocyc": "META:CPD-12575", "chebi": "9845", "hmdb": "HMDB00286", "kegg.compound": "C00029", "sbo": "SBO:0000247", "seed.compound": "cpd00026"}}, {"id": "cpd00047_e0", "name": "Formate", "compartment": "e0", "charge": -1, "formula": "CH1O2", "annotation": {"bigg.metabolite": "for", "biocyc": "META:FORMATE", "kegg.compound": "C00058", "sbo": "SBO:0000247", "seed.compound": "cpd00047"}}, {"id": "cpd00047_c0", "name": "Formate", "compartment": "c0", "charge": -1, "formula": "CH1O2", "annotation": {"bigg.metabolite": "for", "biocyc": "META:FORMATE", "kegg.compound": "C00058", "sbo": "SBO:0000247", "seed.compound": "cpd00047"}}, {"id": "cpd11912_c0", "name": "tRNA(Glu)", "compartment": "c0", "charge": 0, "formula": "R", "annotation": {"bigg.metabolite": "trnaglu", "biocyc": "META:GLT-tRNAs", "kegg.compound": "C01641", "sbo": "SBO:0000247", "seed.compound": "cpd11912"}}, {"id": "cpd12227_c0", "name": "L-Glutamyl-tRNA(Glu)", "compartment": "c0", "charge": 0, "formula": "C5H7NO3R", "annotation": {"bigg.metabolite": "glutrna", "biocyc": "META:Charged-GLT-tRNAs", "chebi": "6232", "kegg.compound": "C02987", "sbo": "SBO:0000247", "seed.compound": "cpd12227"}}, {"id": "cpd11914_c0", "name": "TRNA(His)", "compartment": "c0", "charge": 0, "formula": "R", "annotation": {"bigg.metabolite": "trnahis", "biocyc": "META:HIS-tRNAs", "kegg.compound": "C01643", "sbo": "SBO:0000247", "seed.compound": "cpd11914"}}, {"id": "cpd12228_c0", "name": "L-Histidyl-tRNA(His)", "compartment": "c0", "charge": 1, "formula": "C6H8N3OR", "annotation": {"bigg.metabolite": "histrna", "biocyc": "META:Charged-HIS-tRNAs", "chebi": "6243", "kegg.compound": "C02988", "sbo": "SBO:0000247", "seed.compound": "cpd12228"}}, {"id": "cpd00066_e0", "name": "L-Phenylalanine", "compartment": "e0", "charge": 0, "formula": "C9H11NO2", "annotation": {"bigg.metabolite": "phe__L", "biocyc": "META:PHE", "hmdb": "HMDB00159", "kegg.compound": "C00079", "sbo": "SBO:0000247", "seed.compound": "cpd00066"}}, {"id": "cpd00066_c0", "name": "L-Phenylalanine", "compartment": "c0", "charge": 0, "formula": "C9H11NO2", "annotation": {"bigg.metabolite": "phe__L", "biocyc": "META:PHE", "hmdb": "HMDB00159", "kegg.compound": "C00079", "sbo": "SBO:0000247", "seed.compound": "cpd00066"}}, {"id": "cpd00033_c0", "name": "Glycine", "compartment": "c0", "charge": 0, "formula": "C2H5NO2", "annotation": {"bigg.metabolite": "gly", "biocyc": "META:GLY", "hmdb": "HMDB00123", "kegg.compound": "C00037", "sbo": "SBO:0000247", "seed.compound": "cpd00033"}}, {"id": "cpd00051_e0", "name": "L-Arginine", "compartment": "e0", "charge": 1, "formula": "C6H15N4O2", "annotation": {"bigg.metabolite": "arg__L", "biocyc": "META:ARG", "hmdb": "HMDB00517", "kegg.compound": "C00062", "sbo": "SBO:0000247", "seed.compound": "cpd00051"}}, {"id": "cpd00071_e0", "name": "Acetaldehyde", "compartment": "e0", "charge": 0, "formula": "C2H4O", "annotation": {"bigg.metabolite": "acald", "biocyc": "META:ACETALD", "hmdb": "HMDB00990", "kegg.compound": "C00084", "sbo": "SBO:0000247", "seed.compound": "cpd00071"}}, {"id": "cpd00001_e0", "name": "H2O", "compartment": "e0", "charge": 0, "formula": "H2O", "annotation": {"bigg.metabolite": "h2o", "biocyc": "META:WATER", "chebi": "5585", "hmdb": "HMDB02111", "kegg.compound": "C00001", "sbo": "SBO:0000247", "seed.compound": "cpd00001"}}, {"id": "his4_e0", "name": "Tetra-L-histidine", "compartment": "e0", "charge": 0, "formula": "C24H30N12O5", "annotation": {"sbo": "SBO:0000247"}}, {"id": "cpd00080_c0", "name": "Glycerol 3-phosphate", "compartment": "c0", "charge": -2, "formula": "C3H7O6P", "annotation": {"bigg.metabolite": "glyc3p", "biocyc": "META:GLYCEROL-3P", "hmdb": "HMDB00126", "kegg.compound": "C00093", "sbo": "SBO:0000247", "seed.compound": "cpd00080"}}, {"id": "cpd00517_c0", "name": "1-acyl-glycerol 3-phosphate", "compartment": "c0", "charge": -2, "formula": "C4H6O7PR", "annotation": {"sbo": "SBO:0000247", "seed.compound": "cpd00517"}}, {"id": "cpd00205_e0", "name": "Potassium", "compartment": "e0", "charge": 1, "formula": "K", "annotation": {"bigg.metabolite": "k", "biocyc": "META:K+", "chebi": "49685", "hmdb": "HMDB00586", "kegg.compound": "C00238", "sbo": "SBO:0000247", "seed.compound": "cpd00205"}}, {"id": "cpd00971_c0", "name": "Sodium", "compartment": "c0", "charge": 1, "formula": "Na", "annotation": {"bigg.metabolite": "na1", "biocyc": "META:NA+", "chebi": "49766", "hmdb": "HMDB00588", "kegg.compound": "C01330", "sbo": "SBO:0000247", "seed.compound": "cpd00971"}}, {"id": "cpd00205_c0", "name": "Potassium", "compartment": "c0", "charge": 1, "formula": "K", "annotation": {"bigg.metabolite": "k", "biocyc": "META:K+", "chebi": "49685", "hmdb": "HMDB00586", "kegg.compound": "C00238", "sbo": "SBO:0000247", "seed.compound": "cpd00205"}}, {"id": "cpd00971_e0", "name": "Sodium", "compartment": "e0", "charge": 1, "formula": "Na", "annotation": {"bigg.metabolite": "na1", "biocyc": "META:NA+", "chebi": "49766", "hmdb": "HMDB00588", "kegg.compound": "C01330", "sbo": "SBO:0000247", "seed.compound": "cpd00971"}}, {"id": "cpd00107_c0", "name": "L-Leucine", "compartment": "c0", "charge": 0, "formula": "C6H13NO2", "annotation": {"bigg.metabolite": "leu__L", "biocyc": "META:LEU", "hmdb": "HMDB00687", "kegg.compound": "C00123", "sbo": "SBO:0000247", "seed.compound": "cpd00107"}}, {"id": "cpd11916_c0", "name": "TRNA(Leu)", "compartment": "c0", "charge": 0, "formula": "R", "annotation": {"bigg.metabolite": "trnaleu", "biocyc": "META:LEU-tRNAs", "kegg.compound": "C01645", "sbo": "SBO:0000247", "seed.compound": "cpd11916"}}, {"id": "cpd12003_c0", "name": "L-Leucyl-tRNA(Leu)", "compartment": "c0", "charge": 1, "formula": "C6H12NOR", "annotation": {"bigg.metabolite": "leutrna", "biocyc": "META:Charged-LEU-tRNAs", "chebi": "6262", "kegg.compound": "C02047", "sbo": "SBO:0000247", "seed.compound": "cpd12003"}}, {"id": "cpd00029_c0", "name": "Acetate", "compartment": "c0", "charge": -1, "formula": "C2H3O2", "annotation": {"biocyc": "META:ACET", "hmdb": "HMDB00042", "kegg.compound": "C00033", "sbo": "SBO:0000247", "seed.compound": "cpd00029"}}, {"id": "cpd00288_c0", "name": "D-Glucosamine 6-phosphate", "compartment": "c0", "charge": -1, "formula": "C6H13NO8P", "annotation": {"bigg.metabolite": "gam6p", "biocyc": "META:D-GLUCOSAMINE-6-P", "chebi": "12962", "hmdb": "HMDB01254", "kegg.compound": "C00352", "sbo": "SBO:0000247", "seed.compound": "cpd00288"}}, {"id": "cpd00019_c0", "name": "S-Adenosyl-L-homocysteine", "compartment": "c0", "charge": 0, "formula": "C14H20N6O5S", "annotation": {"bigg.metabolite": "ahcys", "biocyc": "META:ADENOSYL-HOMO-CYS", "chebi": "16680", "hmdb": "HMDB00939", "kegg.compound": "C00021", "sbo": "SBO:0000247", "seed.compound": "cpd00019"}}, {"id": "cpd00135_c0", "name": "L-Homocysteine", "compartment": "c0", "charge": 0, "formula": "C4H9NO2S", "annotation": {"bigg.metabolite": "hcys__L", "biocyc": "META:HOMO-CYS", "hmdb": "HMDB00742", "kegg.compound": "C00155", "sbo": "SBO:0000247", "seed.compound": "cpd00135"}}, {"id": "cpd00007_e0", "name": "O2", "compartment": "e0", "charge": 0, "formula": "O2", "annotation": {"bigg.metabolite": "o2", "biocyc": "META:OXYGEN-MOLECULE", "chebi": "7860", "hmdb": "HMDB01377", "kegg.compound": "C00007", "sbo": "SBO:0000247", "seed.compound": "cpd00007"}}, {"id": "cpd00054_e0", "name": "L-Serine", "compartment": "e0", "charge": 0, "formula": "C3H7NO3", "annotation": {"bigg.metabolite": "ser__L", "biocyc": "META:SER", "hmdb": "HMDB00187", "kegg.compound": "C00065", "sbo": "SBO:0000247", "seed.compound": "cpd00054"}}, {"id": "cpd00095_c0", "name": "Dihydroxyacetone phosphate", "compartment": "c0", "charge": -2, "formula": "C3H5O6P", "annotation": {"bigg.metabolite": "dhap", "biocyc": "META:DIHYDROXY-ACETONE-PHOSPHATE", "chebi": "5454", "hmdb": "HMDB01473", "kegg.compound": "C00111", "sbo": "SBO:0000247", "seed.compound": "cpd00095"}}, {"id": "tyr4_e0", "name": "Tetra-L-tyrosine", "compartment": "e0", "charge": 0, "formula": "C36H38N4O9", "annotation": {"sbo": "SBO:0000247"}}, {"id": "tyr4_c0", "name": "Tetra-L-tyrosine", "compartment": "c0", "charge": 0, "formula": "C36H38N4O9", "annotation": {"sbo": "SBO:0000247"}}, {"id": "cpd00084_e0", "name": "L-Cysteine", "compartment": "e0", "charge": 0, "formula": "C3H7NO2S", "annotation": {"bigg.metabolite": "cys__L", "biocyc": "META:CYS", "hmdb": "HMDB00574", "kegg.compound": "C00097", "sbo": "SBO:0000247", "seed.compound": "cpd00084"}}, {"id": "glu4_e0", "name": "Tetra-L-glutamate", "compartment": "e0", "charge": -4, "formula": "C20H26N4O13", "annotation": {"sbo": "SBO:0000247"}}, {"id": "glu4_c0", "name": "Tetra-L-glutamate", "compartment": "c0", "charge": -4, "formula": "C20H26N4O13", "annotation": {"sbo": "SBO:0000247"}}, {"id": "cpd00035_c0", "name": "L-Alanine", "compartment": "c0", "charge": 0, "formula": "C3H7NO2", "annotation": {"bigg.metabolite": "ala__L", "biocyc": "META:L-ALPHA-ALANINE", "hmdb": "HMDB00161", "kegg.compound": "C00041", "sbo": "SBO:0000247", "seed.compound": "cpd00035"}}, {"id": "cpd11906_c0", "name": "TRNA(Ala)", "compartment": "c0", "charge": 0, "formula": "R", "annotation": {"bigg.metabolite": "trnaala", "biocyc": "META:ALA-tRNAs", "kegg.compound": "C01635", "sbo": "SBO:0000247", "seed.compound": "cpd11906"}}, {"id": "cpd11770_c0", "name": "L-Alanyl-tRNA(Ala)", "compartment": "c0", "charge": 1, "formula": "C3H6NOR", "annotation": {"bigg.metabolite": "alatrna", "biocyc": "META:Charged-ALA-tRNAs", "chebi": "6172", "kegg.compound": "C00886", "sbo": "SBO:0000247", "seed.compound": "cpd11770"}}, {"id": "cpd11613_c0", "name": "RNA", "compartment": "c0", "charge": -100, "formula": "C952H1072N376O701P100", "annotation": {"chebi": "8755", "kegg.compound": "C00046", "sbo": "SBO:0000247", "seed.compound": "cpd11613"}}, {"id": "cpd00132_e0", "name": "L-Asparagine", "compartment": "e0", "charge": 0, "formula": "C4H8N2O3", "annotation": {"bigg.metabolite": "asn__L", "biocyc": "META:ASN", "hmdb": "HMDB00168", "kegg.compound": "C00152", "sbo": "SBO:0000247", "seed.compound": "cpd00132"}}, {"id": "cpd00132_c0", "name": "L-Asparagine", "compartment": "c0", "charge": 0, "formula": "C4H8N2O3", "annotation": {"bigg.metabolite": "asn__L", "biocyc": "META:ASN", "hmdb": "HMDB00168", "kegg.compound": "C00152", "sbo": "SBO:0000247", "seed.compound": "cpd00132"}}, {"id": "cpd00009_e0", "name": "Phosphate", "compartment": "e0", "charge": -2, "formula": "HO4P", "annotation": {"bigg.metabolite": "pi", "biocyc": "META:Pi", "hmdb": "HMDB01429", "kegg.compound": "C00009", "sbo": "SBO:0000247", "seed.compound": "cpd00009"}}, {"id": "cpd00509_c0", "name": "2-Deoxy-D-ribose 1-phosphate", "compartment": "c0", "charge": -2, "formula": "C5H9O7P", "annotation": {"bigg.metabolite": "2dr1p", "biocyc": "META:DEOXY-D-RIBOSE-1-PHOSPHATE", "chebi": "1081", "hmdb": "HMDB01351", "kegg.compound": "C00672", "sbo": "SBO:0000247", "seed.compound": "cpd00509"}}, {"id": "cpd11422_c0", "name": "phosphatidic acid", "compartment": "c0", "charge": -2, "formula": "C5H5O8PR2", "annotation": {"bigg.metabolite": "pa", "biocyc": "META:L-PHOSPHATIDATE", "kegg.compound": "C00416", "sbo": "SBO:0000247", "seed.compound": "cpd11422"}}, {"id": "cpd11423_c0", "name": "1,2-diacylglycerol", "compartment": "c0", "charge": 0, "formula": "C5H6O5R2", "annotation": {"chebi": "495", "hmdb": "HMDB31712", "kegg.compound": "C00641", "sbo": "SBO:0000247", "seed.compound": "cpd11423"}}, {"id": "lys4_e0", "name": "Tetra-L-lysine", "compartment": "e0", "charge": 4, "formula": "C24H54N8O5", "annotation": {"sbo": "SBO:0000247"}}, {"id": "cpd11919_c0", "name": "TRNA(Phe)", "compartment": "c0", "charge": 0, "formula": "R", "annotation": {"bigg.metabolite": "trnaphe", "biocyc": "META:PHE-tRNAs", "kegg.compound": "C01648", "sbo": "SBO:0000247", "seed.compound": "cpd11919"}}, {"id": "cpd12335_c0", "name": "L-Phenylalanyl-tRNA(Phe)", "compartment": "c0", "charge": 1, "formula": "C9H10NOR", "annotation": {"bigg.metabolite": "phetrna", "biocyc": "META:Charged-PHE-tRNAs", "chebi": "6283", "kegg.compound": "C03511", "sbo": "SBO:0000247", "seed.compound": "cpd12335"}}, {"id": "cpd12313_c0", "name": "L-Asparaginyl-tRNA(Asn)", "compartment": "c0", "charge": 1, "formula": "C14H24N2O12PR2", "annotation": {"bigg.metabolite": "asntrna", "biocyc": "META:Charged-ASN-tRNAs", "chebi": "6192", "kegg.compound": "C03402", "sbo": "SBO:0000247", "seed.compound": "cpd12313"}}, {"id": "cpd12226_c0", "name": "L-Aspartyl-tRNA(Asp)", "compartment": "c0", "charge": 0, "formula": "C4H5NO3R", "annotation": {"bigg.metabolite": "asptrna", "biocyc": "META:Charged-ASP-tRNAs", "chebi": "6196", "kegg.compound": "C02984", "sbo": "SBO:0000247", "seed.compound": "cpd12226"}}, {"id": "cpd12285_c0", "name": "N-formylmethionyl-tRNA(Met)", "compartment": "c0", "charge": 0, "formula": "C6H9NO2RS", "annotation": {"bigg.metabolite": "fmettrna", "biocyc": "META:N-formyl-L-methionyl-tRNAfmet", "kegg.compound": "C03294", "sbo": "SBO:0000247", "seed.compound": "cpd12285"}}, {"id": "cpd12060_c0", "name": "L-Glutaminyl-tRNA(Gln)", "compartment": "c0", "charge": 1, "formula": "C5H9N2O2R", "annotation": {"bigg.metabolite": "glntrna", "biocyc": "META:Charged-GLN-tRNAs", "chebi": "5433", "kegg.compound": "C02282", "sbo": "SBO:0000247", "seed.compound": "cpd12060"}}, {"id": "cpd12100_c0", "name": "Glycyl-tRNA(Gly)", "compartment": "c0", "charge": 1, "formula": "C2H4NOR", "annotation": {"bigg.metabolite": "glytrna", "biocyc": "META:Charged-GLY-tRNAs", "chebi": "5503", "kegg.compound": "C02412", "sbo": "SBO:0000247", "seed.compound": "cpd12100"}}, {"id": "cpd12256_c0", "name": "L-Isoleucyl-tRNA(Ile)", "compartment": "c0", "charge": 1, "formula": "C6H12NOR", "annotation": {"bigg.metabolite": "iletrna", "biocyc": "META:Charged-ILE-tRNAs", "chebi": "6256", "kegg.compound": "C03127", "sbo": "SBO:0000247", "seed.compound": "cpd12256"}}, {"id": "cpd01326_c0", "name": "L-lysyl-tRNA(Lys)", "compartment": "c0", "charge": 2, "formula": "C6H14N2OR", "annotation": {"bigg.metabolite": "lystrna", "biocyc": "META:Charged-LYS-tRNAs", "chebi": "13138", "kegg.compound": "C01931", "sbo": "SBO:0000247", "seed.compound": "cpd01326"}}, {"id": "cpd12105_c0", "name": "L-methionyl-tRNA(Met)", "compartment": "c0", "charge": 1, "formula": "C5H10NORS", "annotation": {"bigg.metabolite": "mettrna", "biocyc": "META:Charged-MET-tRNAs", "kegg.compound": "C02430", "sbo": "SBO:0000247", "seed.compound": "cpd12105"}}, {"id": "cpd12164_c0", "name": "L-Prolyl-tRNA(Pro)", "compartment": "c0", "charge": 1, "formula": "C5H8NOR", "annotation": {"bigg.metabolite": "protrna", "biocyc": "META:Charged-PRO-tRNAs", "chebi": "6287", "kegg.compound": "C02702", "sbo": "SBO:0000247", "seed.compound": "cpd12164"}}, {"id": "cpd12132_c0", "name": "L-Seryl-tRNA(Ser)", "compartment": "c0", "charge": 1, "formula": "C3H6NO2R", "annotation": {"bigg.metabolite": "sertrna", "biocyc": "META:Charged-SER-tRNAs", "chebi": "6305", "kegg.compound": "C02553", "sbo": "SBO:0000247", "seed.compound": "cpd12132"}}, {"id": "cpd12336_c0", "name": "L-Tryptophanyl-tRNA(Trp)", "compartment": "c0", "charge": 1, "formula": "C11H11N2OR", "annotation": {"bigg.metabolite": "trptrna", "biocyc": "META:Charged-TRP-tRNAs", "chebi": "6312", "kegg.compound": "C03512", "sbo": "SBO:0000247", "seed.compound": "cpd12336"}}, {"id": "PdhC_c0", "name": "PdhC", "compartment": "c0", "charge": -2, "formula": "C2087H3406N556O638S15", "annotation": {"sbo": "SBO:0000247"}}, {"id": "cpd11908_c0", "name": "TRNA(Asn)", "compartment": "c0", "charge": 0, "formula": "C10H17O10PR2", "annotation": {"bigg.metabolite": "trnaasn", "biocyc": "META:ASN-tRNAs", "kegg.compound": "C01637", "sbo": "SBO:0000247", "seed.compound": "cpd11908"}}, {"id": "cpd11909_c0", "name": "TRNA(Asp)", "compartment": "c0", "charge": 0, "formula": "R", "annotation": {"bigg.metabolite": "trnaasp", "biocyc": "META:ASP-tRNAs", "kegg.compound": "C01638", "sbo": "SBO:0000247", "seed.compound": "cpd11909"}}, {"id": "cpd11913_c0", "name": "TRNA(Gly)", "compartment": "c0", "charge": 0, "formula": "R", "annotation": {"bigg.metabolite": "trnagly", "biocyc": "META:GLY-tRNAs", "kegg.compound": "C01642", "sbo": "SBO:0000247", "seed.compound": "cpd11913"}}, {"id": "cpd11915_c0", "name": "TRNA(Ile)", "compartment": "c0", "charge": 0, "formula": "R", "annotation": {"bigg.metabolite": "trnaile", "biocyc": "META:ILE-tRNAs", "kegg.compound": "C01644", "sbo": "SBO:0000247", "seed.compound": "cpd11915"}}, {"id": "cpd11917_c0", "name": "TRNA(Lys)", "compartment": "c0", "charge": 0, "formula": "R", "annotation": {"bigg.metabolite": "trnalys", "biocyc": "META:LYS-tRNAs", "kegg.compound": "C01646", "sbo": "SBO:0000247", "seed.compound": "cpd11917"}}, {"id": "cpd11918_c0", "name": "TRNA(Met)", "compartment": "c0", "charge": 0, "formula": "R", "annotation": {"bigg.metabolite": "trnamet", "biocyc": "META:MET-tRNAs", "kegg.compound": "C01647", "sbo": "SBO:0000247", "seed.compound": "cpd11918"}}, {"id": "cpd11920_c0", "name": "TRNA(Pro)", "compartment": "c0", "charge": 0, "formula": "R", "annotation": {"bigg.metabolite": "trnapro", "biocyc": "META:PRO-tRNAs", "kegg.compound": "C01649", "sbo": "SBO:0000247", "seed.compound": "cpd11920"}}, {"id": "cpd11921_c0", "name": "TRNA(Ser)", "compartment": "c0", "charge": 0, "formula": "R", "annotation": {"bigg.metabolite": "trnaser", "biocyc": "META:SER-tRNAs", "kegg.compound": "C01650", "sbo": "SBO:0000247", "seed.compound": "cpd11921"}}, {"id": "cpd11923_c0", "name": "TRNA(Trp)", "compartment": "c0", "charge": 0, "formula": "R", "annotation": {"bigg.metabolite": "trnatrp", "biocyc": "META:TRP-tRNAs", "kegg.compound": "C01652", "sbo": "SBO:0000247", "seed.compound": "cpd11923"}}, {"id": "cpd00412_e0", "name": "Deoxyuridine", "compartment": "e0", "charge": 0, "formula": "C9H12N2O5", "annotation": {"bigg.metabolite": "duri", "biocyc": "META:DEOXYURIDINE", "chebi": "4434", "hmdb": "HMDB00012", "kegg.compound": "C00526", "sbo": "SBO:0000247", "seed.compound": "cpd00412"}}, {"id": "asn4_e0", "name": "Tetra-L-asparagine", "compartment": "e0", "charge": 0, "formula": "C16H26N8O9", "annotation": {"sbo": "SBO:0000247"}}, {"id": "asn4_c0", "name": "Tetra-L-asparagine", "compartment": "c0", "charge": 0, "formula": "C16H26N8O9", "annotation": {"sbo": "SBO:0000247"}}, {"id": "cpd00065_c0", "name": "L-Tryptophan", "compartment": "c0", "charge": 0, "formula": "C11H12N2O2", "annotation": {"bigg.metabolite": "trp__L", "biocyc": "META:TRP", "hmdb": "HMDB00929", "kegg.compound": "C00078", "sbo": "SBO:0000247", "seed.compound": "cpd00065"}}, {"id": "cpd00049_e0", "name": "fatty acid", "compartment": "e0", "charge": -1, "formula": "CO2R", "annotation": {"biocyc": "META:Fatty-Acids", "kegg.compound": "C00162", "sbo": "SBO:0000247", "seed.compound": "cpd00049"}}, {"id": "dUTPase_c0", "name": "dUTPase", "compartment": "c0", "charge": -5, "formula": "C916H1383N230O273S3", "annotation": {"sbo": "SBO:0000247"}}, {"id": "cpd00558_e0", "name": "spermine", "compartment": "e0", "charge": 4, "formula": "C10H30N4", "annotation": {"bigg.metabolite": "sprm", "biocyc": "META:SPERMINE", "hmdb": "HMDB01256", "kegg.compound": "C00750", "sbo": "SBO:0000247", "seed.compound": "cpd00558"}}, {"id": "cpd00558_c0", "name": "spermine", "compartment": "c0", "charge": 4, "formula": "C10H30N4", "annotation": {"bigg.metabolite": "sprm", "biocyc": "META:SPERMINE", "hmdb": "HMDB01256", "kegg.compound": "C00750", "sbo": "SBO:0000247", "seed.compound": "cpd00558"}}, {"id": "cpd11463_c0", "name": "protein", "compartment": "c0", "charge": 1, "formula": "C1956H3132N515O586S9", "annotation": {"biocyc": "META:General-Protein-Substrates", "chebi": "8526", "kegg.compound": "C00017", "sbo": "SBO:0000247", "seed.compound": "cpd11463"}}, {"id": "gln4_e0", "name": "Tetra-L-glutamine", "compartment": "e0", "charge": 0, "formula": "C20H34N8O9", "annotation": {"sbo": "SBO:0000247"}}, {"id": "cpd00475_c0", "name": "D-ribose 1-phosphate", "compartment": "c0", "charge": -2, "formula": "C5H9O8P", "annotation": {"bigg.metabolite": "r1p", "biocyc": "META:RIBOSE-1P", "chebi": "16300", "hmdb": "HMDB01489", "kegg.compound": "C00620", "sbo": "SBO:0000247", "seed.compound": "cpd00475"}}, {"id": "cpd00128_c0", "name": "Adenine", "compartment": "c0", "charge": 0, "formula": "C5H5N5", "annotation": {"bigg.metabolite": "ade", "biocyc": "META:ADENINE", "hmdb": "HMDB00034", "kegg.compound": "C00147", "sbo": "SBO:0000247", "seed.compound": "cpd00128"}}, {"id": "phe4_c0", "name": "Tetra-L-phenylalanine", "compartment": "c0", "charge": 0, "formula": "C36H38N4O5", "annotation": {"sbo": "SBO:0000247"}}, {"id": "cpd02338_c0", "name": "UDP-galactofuranose", "compartment": "c0", "charge": -2, "formula": "C15H22N2O17P2", "annotation": {"bigg.metabolite": "udpgalfur", "biocyc": "META:UDP-D-GALACTO-14-FURANOSE", "kegg.compound": "C03733", "sbo": "SBO:0000247", "seed.compound": "cpd02338"}}, {"id": "cpd12371_c0", "name": "Gal-DAG", "compartment": "c0", "charge": 0, "formula": "C11H16O10R2", "annotation": {"sbo": "SBO:0000247", "seed.compound": "cpd12371"}}, {"id": "cpd00020_e0", "name": "Pyruvate", "compartment": "e0", "charge": -1, "formula": "C3H3O3", "annotation": {"bigg.metabolite": "pyr", "biocyc": "META:PYRUVATE", "chebi": "15361", "hmdb": "HMDB00243", "kegg.compound": "C00022", "sbo": "SBO:0000247", "seed.compound": "cpd00020"}}, {"id": "cpd00017_c0", "name": "S-Adenosyl-L-methionine", "compartment": "c0", "charge": 1, "formula": "C15H23N6O5S", "annotation": {"bigg.metabolite": "amet", "biocyc": "META:S-ADENOSYLMETHIONINE", "hmdb": "HMDB01185", "kegg.compound": "C00019", "sbo": "SBO:0000247", "seed.compound": "cpd00017"}}, {"id": "cpd00010_e0", "name": "CoA", "compartment": "e0", "charge": -4, "formula": "C21H32N7O16P3S", "annotation": {"bigg.metabolite": "coa", "biocyc": "META:CO-A", "hmdb": "HMDB01423", "kegg.compound": "C00010", "sbo": "SBO:0000247", "seed.compound": "cpd00010"}}, {"id": "asp4_e0", "name": "Tetra-L-aspartate", "compartment": "e0", "charge": -4, "formula": "C16H18N4O13", "annotation": {"sbo": "SBO:0000247"}}, {"id": "cpd00091_c0", "name": "UMP", "compartment": "c0", "charge": -2, "formula": "C9H11N2O9P", "annotation": {"bigg.metabolite": "ump", "biocyc": "META:UMP", "hmdb": "HMDB00288", "kegg.compound": "C00105", "sbo": "SBO:0000247", "seed.compound": "cpd00091"}}, {"id": "thfglu3_c0", "name": "tetrahydrofolate tri-L-glutamate", "compartment": "c0", "charge": -4, "formula": "C29H33N9O12", "annotation": {"sbo": "SBO:0000247"}}, {"id": "cpd00023_e0", "name": "L-Glutamate", "compartment": "e0", "charge": -1, "formula": "C5H8NO4", "annotation": {"bigg.metabolite": "glu__L", "biocyc": "META:GLT", "chebi": "21301", "hmdb": "HMDB00148", "kegg.compound": "C00025", "sbo": "SBO:0000247", "seed.compound": "cpd00023"}}, {"id": "cpd00322_c0", "name": "L-Isoleucine", "compartment": "c0", "charge": 0, "formula": "C6H13NO2", "annotation": {"bigg.metabolite": "ile__L", "biocyc": "META:ILE", "hmdb": "HMDB00172", "kegg.compound": "C00407", "sbo": "SBO:0000247", "seed.compound": "cpd00322"}}, {"id": "cpd00129_c0", "name": "L-Proline", "compartment": "c0", "charge": 0, "formula": "C5H9NO2", "annotation": {"bigg.metabolite": "pro__L", "biocyc": "META:PRO", "hmdb": "HMDB00162", "kegg.compound": "C00148", "sbo": "SBO:0000247", "seed.compound": "cpd00129"}}, {"id": "udpgltn_c0", "name": "UDP-galactan", "compartment": "c0", "charge": -2, "formula": "C537H892N2O452P2", "annotation": {"sbo": "SBO:0000247"}}, {"id": "cpd11461_c0", "name": "DNA", "compartment": "c0", "charge": -100, "formula": "C988H1138N362O600P100", "annotation": {"bigg.metabolite": "dna", "kegg.compound": "C00039", "sbo": "SBO:0000247", "seed.compound": "cpd11461"}}, {"id": "cpd00092_c0", "name": "Uracil", "compartment": "c0", "charge": 0, "formula": "C4H4N2O2", "annotation": {"bigg.metabolite": "ura", "biocyc": "META:URACIL", "hmdb": "HMDB00300", "kegg.compound": "C00106", "sbo": "SBO:0000247", "seed.compound": "cpd00092"}}, {"id": "cpd00107_e0", "name": "L-Leucine", "compartment": "e0", "charge": 0, "formula": "C6H13NO2", "annotation": {"bigg.metabolite": "leu__L", "biocyc": "META:LEU", "hmdb": "HMDB00687", "kegg.compound": "C00123", "sbo": "SBO:0000247", "seed.compound": "cpd00107"}}, {"id": "cpd11628_c0", "name": "ACP-R", "compartment": "c0", "charge": -5, "formula": "C371H623N96O124PRS3", "annotation": {"sbo": "SBO:0000247", "seed.compound": "cpd11628"}}, {"id": "cpd00035_e0", "name": "L-Alanine", "compartment": "e0", "charge": 0, "formula": "C3H7NO2", "annotation": {"bigg.metabolite": "ala__L", "biocyc": "META:L-ALPHA-ALANINE", "hmdb": "HMDB00161", "kegg.compound": "C00041", "sbo": "SBO:0000247", "seed.compound": "cpd00035"}}, {"id": "cpd00043_c0", "name": "UDP-galactose", "compartment": "c0", "charge": -2, "formula": "C15H22N2O17P2", "annotation": {"bigg.metabolite": "udpgal", "biocyc": "META:CPD-14553", "chebi": "67119", "hmdb": "HMDB00302", "kegg.compound": "C00052", "sbo": "SBO:0000247", "seed.compound": "cpd00043"}}, {"id": "cpd00027_e0", "name": "D-Glucose", "compartment": "e0", "charge": 0, "formula": "C6H12O6", "annotation": {"bigg.metabolite": "glc__D", "biocyc": "META:Glucopyranose", "kegg.compound": "C00031", "sbo": "SBO:0000247", "seed.compound": "cpd00027"}}, {"id": "ser4_e0", "name": "Tetra-L-serine", "compartment": "e0", "charge": 0, "formula": "C12H22N4O9", "annotation": {"sbo": "SBO:0000247"}}, {"id": "cpd00367_e0", "name": "Cytidine", "compartment": "e0", "charge": 0, "formula": "C9H13N3O5", "annotation": {"bigg.metabolite": "cytd", "biocyc": "META:CYTIDINE", "hmdb": "HMDB00089", "kegg.compound": "C00475", "sbo": "SBO:0000247", "seed.compound": "cpd00367"}}, {"id": "cpd00367_c0", "name": "Cytidine", "compartment": "c0", "charge": 0, "formula": "C9H13N3O5", "annotation": {"bigg.metabolite": "cytd", "biocyc": "META:CYTIDINE", "hmdb": "HMDB00089", "kegg.compound": "C00475", "sbo": "SBO:0000247", "seed.compound": "cpd00367"}}, {"id": "cpd00220_e0", "name": "riboflavin", "compartment": "e0", "charge": 0, "formula": "C17H20N4O6", "annotation": {"bigg.metabolite": "ribflv", "biocyc": "META:RIBOFLAVIN", "hmdb": "HMDB00244", "kegg.compound": "C00255", "sbo": "SBO:0000247", "seed.compound": "cpd00220"}}, {"id": "cpd00254_e0", "name": "Magnesium", "compartment": "e0", "charge": 2, "formula": "Mg", "annotation": {"bigg.metabolite": "mg2", "biocyc": "META:MG+2", "chebi": "49736", "hmdb": "HMDB00547", "kegg.compound": "C00305", "sbo": "SBO:0000247", "seed.compound": "cpd00254"}}, {"id": "cpd00254_c0", "name": "Magnesium", "compartment": "c0", "charge": 2, "formula": "Mg", "annotation": {"bigg.metabolite": "mg2", "biocyc": "META:MG+2", "chebi": "49736", "hmdb": "HMDB00547", "kegg.compound": "C00305", "sbo": "SBO:0000247", "seed.compound": "cpd00254"}}, {"id": "lgltn_c0", "name": "lipogalactan", "compartment": "c0", "charge": 0, "formula": "C533H886N0O445P0R2", "annotation": {"sbo": "SBO:0000247"}}, {"id": "arg4_c0", "name": "Tetra-L-arginine", "compartment": "c0", "charge": 4, "formula": "C24H54N16O5", "annotation": {"sbo": "SBO:0000247"}}, {"id": "val4_e0", "name": "Tetra-L-valine", "compartment": "e0", "charge": 0, "formula": "C20H38N4O5", "annotation": {"sbo": "SBO:0000247"}}, {"id": "cpd00065_e0", "name": "L-Tryptophan", "compartment": "e0", "charge": 0, "formula": "C11H12N2O2", "annotation": {"bigg.metabolite": "trp__L", "biocyc": "META:TRP", "hmdb": "HMDB00929", "kegg.compound": "C00078", "sbo": "SBO:0000247", "seed.compound": "cpd00065"}}, {"id": "leu4_e0", "name": "Tetra-L-leucine", "compartment": "e0", "charge": 0, "formula": "C24H46N4O5", "annotation": {"sbo": "SBO:0000247"}}, {"id": "leu4_c0", "name": "Tetra-L-leucine", "compartment": "c0", "charge": 0, "formula": "C24H46N4O5", "annotation": {"sbo": "SBO:0000247"}}, {"id": "cpd11427_c0", "name": "CDP-diacylglycerol", "compartment": "c0", "charge": -2, "formula": "C14H17N3O15P2R2", "annotation": {"bigg.metabolite": "cdpdag_BS", "chebi": "17962", "kegg.compound": "C00269", "sbo": "SBO:0000247", "seed.compound": "cpd11427"}}, {"id": "cpd11454_c0", "name": "phosphatidylglycerol 3-phosphate", "compartment": "c0", "charge": -3, "formula": "C8H11O13P2R2", "annotation": {"sbo": "SBO:0000247", "seed.compound": "cpd11454"}}, {"id": "cpd00438_e0", "name": "Deoxyadenosine", "compartment": "e0", "charge": 0, "formula": "C10H13N5O3", "annotation": {"bigg.metabolite": "dad_2", "biocyc": "META:DEOXYADENOSINE", "chebi": "4405", "hmdb": "HMDB00101", "kegg.compound": "C00559", "sbo": "SBO:0000247", "seed.compound": "cpd00438"}}, {"id": "cpd00135_e0", "name": "L-homocysteine", "compartment": "e0", "charge": 0, "formula": "C4H9NO2S", "annotation": {"bigg.metabolite": "hcys__L", "biocyc": "META:HOMO-CYS", "hmdb": "HMDB00742", "kegg.compound": "C00155", "sbo": "SBO:0000247", "seed.compound": "cpd00135"}}, {"id": "cpd00015_c0", "name": "FAD", "compartment": "c0", "charge": -2, "formula": "C27H31N9O15P2", "annotation": {"bigg.metabolite": "fad", "biocyc": "META:FAD", "hmdb": "HMDB01248", "kegg.compound": "C00016", "sbo": "SBO:0000247", "seed.compound": "cpd00015"}}, {"id": "met4_e0", "name": "Tetra-L-methionine", "compartment": "e0", "charge": 0, "formula": "C20H38N4O5S4", "annotation": {"sbo": "SBO:0000247"}}, {"id": "cpd00063_e0", "name": "Calcium", "compartment": "e0", "charge": 2, "formula": "Ca", "annotation": {"bigg.metabolite": "ca2", "biocyc": "META:CA+2", "chebi": "48760", "hmdb": "HMDB00464", "kegg.compound": "C00076", "sbo": "SBO:0000247", "seed.compound": "cpd00063"}}, {"id": "cpd00063_c0", "name": "Calcium", "compartment": "c0", "charge": 2, "formula": "Ca", "annotation": {"bigg.metabolite": "ca2", "biocyc": "META:CA+2", "chebi": "48760", "hmdb": "HMDB00464", "kegg.compound": "C00076", "sbo": "SBO:0000247", "seed.compound": "cpd00063"}}, {"id": "cpd00276_e0", "name": "D-Glucosamine", "compartment": "e0", "charge": 1, "formula": "C6H14NO5", "annotation": {"bigg.metabolite": "gam", "biocyc": "META:GLUCOSAMINE", "hmdb": "HMDB01514", "kegg.compound": "C00329", "sbo": "SBO:0000247", "seed.compound": "cpd00276"}}, {"id": "cpd00196_c0", "name": "Acetyl phosphate", "compartment": "c0", "charge": -2, "formula": "C2H3O5P", "annotation": {"bigg.metabolite": "actp", "biocyc": "META:ACETYL-P", "hmdb": "HMDB01494", "kegg.compound": "C00227", "sbo": "SBO:0000247", "seed.compound": "cpd00196"}}, {"id": "cpd00207_e0", "name": "Guanine", "compartment": "e0", "charge": 0, "formula": "C5H5N5O", "annotation": {"bigg.metabolite": "gua", "biocyc": "META:GUANINE", "hmdb": "HMDB00132", "kegg.compound": "C00242", "sbo": "SBO:0000247", "seed.compound": "cpd00207"}}, {"id": "cpd00218_e0", "name": "Nicotinate", "compartment": "e0", "charge": -1, "formula": "C6H4NO2", "annotation": {"bigg.metabolite": "nac", "biocyc": "META:NIACINE", "chebi": "32544", "hmdb": "HMDB01488", "kegg.compound": "C00253", "sbo": "SBO:0000247", "seed.compound": "cpd00218"}}, {"id": "pro4_c0", "name": "Tetra-L-proline", "compartment": "c0", "charge": 0, "formula": "C20H30N4O5", "annotation": {"sbo": "SBO:0000247"}}, {"id": "cpd00092_e0", "name": "Uracil", "compartment": "e0", "charge": 0, "formula": "C4H4N2O2", "annotation": {"bigg.metabolite": "ura", "biocyc": "META:URACIL", "hmdb": "HMDB00300", "kegg.compound": "C00106", "sbo": "SBO:0000247", "seed.compound": "cpd00092"}}, {"id": "cpd00322_e0", "name": "L-Isoleucine", "compartment": "e0", "charge": 0, "formula": "C6H13NO2", "annotation": {"bigg.metabolite": "ile__L", "biocyc": "META:ILE", "hmdb": "HMDB00172", "kegg.compound": "C00407", "sbo": "SBO:0000247", "seed.compound": "cpd00322"}}, {"id": "cpd00184_e0", "name": "Thymidine", "compartment": "e0", "charge": 0, "formula": "C10H14N2O5", "annotation": {"bigg.metabolite": "thymd", "biocyc": "META:THYMIDINE", "hmdb": "HMDB00273", "kegg.compound": "C00214", "sbo": "SBO:0000247", "seed.compound": "cpd00184"}}, {"id": "cpd00011_e0", "name": "CO2", "compartment": "e0", "charge": 0, "formula": "CO2", "annotation": {"bigg.metabolite": "co2", "biocyc": "META:CARBON-DIOXIDE", "chebi": "3283", "hmdb": "HMDB01967", "kegg.compound": "C00011", "sbo": "SBO:0000247", "seed.compound": "cpd00011"}}, {"id": "lplysL_e0", "name": "lipoyllysine", "compartment": "e0", "charge": 0, "formula": "C14H26N2O3S2", "annotation": {"sbo": "SBO:0000247"}}, {"id": "cpd00128_e0", "name": "Adenine", "compartment": "e0", "charge": 0, "formula": "C5H5N5", "annotation": {"bigg.metabolite": "ade", "biocyc": "META:ADENINE", "hmdb": "HMDB00034", "kegg.compound": "C00147", "sbo": "SBO:0000247", "seed.compound": "cpd00128"}}, {"id": "phe4_e0", "name": "Tetra-L-phenylalanine", "compartment": "e0", "charge": 0, "formula": "C36H38N4O5", "annotation": {"sbo": "SBO:0000247"}}, {"id": "cpd00060_e0", "name": "L-Methionine", "compartment": "e0", "charge": 0, "formula": "C5H11NO2S", "annotation": {"bigg.metabolite": "met__L", "biocyc": "META:MET", "hmdb": "HMDB00696", "kegg.compound": "C00073", "sbo": "SBO:0000247", "seed.compound": "cpd00060"}}, {"id": "cpd00033_e0", "name": "Glycine", "compartment": "e0", "charge": 0, "formula": "C2H5NO2", "annotation": {"bigg.metabolite": "gly", "biocyc": "META:GLY", "hmdb": "HMDB00123", "kegg.compound": "C00037", "sbo": "SBO:0000247", "seed.compound": "cpd00033"}}, {"id": "cpd00492_c0", "name": "N-Acetyl-D-mannosamine", "compartment": "c0", "charge": 0, "formula": "C8H15NO6", "annotation": {"bigg.metabolite": "acmana", "biocyc": "META:N-ACETYL-D-MANNOSAMINE", "hmdb": "HMDB01129", "kegg.compound": "C00645", "sbo": "SBO:0000247", "seed.compound": "cpd00492"}}, {"id": "cpd00056_e0", "name": "thiamin diphosphate", "compartment": "e0", "charge": 0, "formula": "C12H19N4O7P2S", "annotation": {"bigg.metabolite": "thmpp", "biocyc": "META:THIAMINE-PYROPHOSPHATE", "chebi": "9532", "hmdb": "HMDB01372", "kegg.compound": "C00068", "sbo": "SBO:0000247", "seed.compound": "cpd00056"}}, {"id": "cpd00056_c0", "name": "thiamin diphosphate", "compartment": "c0", "charge": 0, "formula": "C12H19N4O7P2S", "annotation": {"bigg.metabolite": "thmpp", "biocyc": "META:THIAMINE-PYROPHOSPHATE", "chebi": "9532", "hmdb": "HMDB01372", "kegg.compound": "C00068", "sbo": "SBO:0000247", "seed.compound": "cpd00056"}}, {"id": "cpd00492_e0", "name": "N-Acetyl-D-mannosamine", "compartment": "e0", "charge": 0, "formula": "C8H15NO6", "annotation": {"bigg.metabolite": "acmana", "biocyc": "META:N-ACETYL-D-MANNOSAMINE", "hmdb": "HMDB01129", "kegg.compound": "C00645", "sbo": "SBO:0000247", "seed.compound": "cpd00492"}}, {"id": "cpd00129_e0", "name": "L-Proline", "compartment": "e0", "charge": 0, "formula": "C5H9NO2", "annotation": {"bigg.metabolite": "pro__L", "biocyc": "META:PRO", "hmdb": "HMDB00162", "kegg.compound": "C00148", "sbo": "SBO:0000247", "seed.compound": "cpd00129"}}, {"id": "cpd00039_e0", "name": "L-Lysine", "compartment": "e0", "charge": 1, "formula": "C6H15N2O2", "annotation": {"bigg.metabolite": "lys__L", "biocyc": "META:LYS", "hmdb": "HMDB00182", "kegg.compound": "C00047", "sbo": "SBO:0000247", "seed.compound": "cpd00039"}}, {"id": "cpd00016_e0", "name": "pyridoxal phosphate", "compartment": "e0", "charge": -2, "formula": "C8H8NO6P", "annotation": {"bigg.metabolite": "pydx5p", "biocyc": "META:PYRIDOXAL_PHOSPHATE", "hmdb": "HMDB01491", "kegg.compound": "C00018", "sbo": "SBO:0000247", "seed.compound": "cpd00016"}}, {"id": "cpd00016_c0", "name": "pyridoxal phosphate", "compartment": "c0", "charge": -2, "formula": "C8H8NO6P", "annotation": {"bigg.metabolite": "pydx5p", "biocyc": "META:PYRIDOXAL_PHOSPHATE", "hmdb": "HMDB01491", "kegg.compound": "C00018", "sbo": "SBO:0000247", "seed.compound": "cpd00016"}}, {"id": "cpd00311_e0", "name": "Guanosine", "compartment": "e0", "charge": 0, "formula": "C10H13N5O5", "annotation": {"bigg.metabolite": "gsn", "biocyc": "META:GUANOSINE", "hmdb": "HMDB00133", "kegg.compound": "C00387", "sbo": "SBO:0000247", "seed.compound": "cpd00311"}}, {"id": "cpd00119_e0", "name": "L-Histidine", "compartment": "e0", "charge": 0, "formula": "C6H9N3O2", "annotation": {"bigg.metabolite": "his__L", "biocyc": "META:HIS", "hmdb": "HMDB00177", "kegg.compound": "C00135", "sbo": "SBO:0000247", "seed.compound": "cpd00119"}}, {"id": "pro4_e0", "name": "Tetra-L-proline", "compartment": "e0", "charge": 0, "formula": "C20H30N4O5", "annotation": {"sbo": "SBO:0000247"}}, {"id": "arg4_e0", "name": "Tetra-L-arginine", "compartment": "e0", "charge": 4, "formula": "C24H54N16O5", "annotation": {"sbo": "SBO:0000247"}}, {"id": "cpd00099_e0", "name": "Chloride", "compartment": "e0", "charge": -1, "formula": "Cl", "annotation": {"bigg.metabolite": "cl", "biocyc": "META:CL-", "hmdb": "HMDB00492", "kegg.compound": "C00698", "sbo": "SBO:0000247", "seed.compound": "cpd00099"}}, {"id": "cpd00099_c0", "name": "Chloride", "compartment": "c0", "charge": -1, "formula": "Cl", "annotation": {"bigg.metabolite": "cl", "biocyc": "META:CL-", "hmdb": "HMDB00492", "kegg.compound": "C00698", "sbo": "SBO:0000247", "seed.compound": "cpd00099"}}, {"id": "cpd00029_e0", "name": "Acetate", "compartment": "e0", "charge": -1, "formula": "C2H3O2", "annotation": {"biocyc": "META:ACET", "hmdb": "HMDB00042", "kegg.compound": "C00033", "sbo": "SBO:0000247", "seed.compound": "cpd00029"}}, {"id": "cpd11416_c0", "name": "biomass", "compartment": "c0", "charge": 0, "formula": "R", "annotation": {"sbo": "SBO:0000247", "seed.compound": "cpd11416"}}, {"id": "cpd00179_c0", "name": "Maltose", "compartment": "c0", "charge": 0, "formula": "C12H22O11", "annotation": {"sbo": "SBO:0000247", "seed.compound": "cpd00179"}}, {"id": "cpd01355_c0", "name": "beta-Maltose", "compartment": "c0", "charge": 0, "formula": "C12H22O11", "annotation": {"sbo": "SBO:0000247", "seed.compound": "cpd01355"}}, {"id": "cpd01155_c0", "name": "Cadaverine", "compartment": "c0", "charge": 2, "formula": "C5H16N2", "annotation": {"sbo": "SBO:0000247", "seed.compound": "cpd01155"}}, {"id": "cpd03528_c0", "name": "2-Oxoarginine", "compartment": "c0", "charge": 0, "formula": "C6H11N3O3", "annotation": {"sbo": "SBO:0000247", "seed.compound": "cpd03528"}}, {"id": "cpd00137_c0", "name": "Citrate", "compartment": "c0", "charge": -3, "formula": "C6H5O7", "annotation": {"sbo": "SBO:0000247", "seed.compound": "cpd00137"}}, {"id": "cpd00032_c0", "name": "Oxaloacetate", "compartment": "c0", "charge": -2, "formula": "C4H2O5", "annotation": {"sbo": "SBO:0000247", "seed.compound": "cpd00032"}}, {"id": "cpd01647_c0", "name": "2-Phenylacetamide", "compartment": "c0", "charge": 0, "formula": "C8H9NO", "annotation": {"sbo": "SBO:0000247", "seed.compound": "cpd01647"}}, {"id": "cpd00430_c0", "name": "PACT", "compartment": "c0", "charge": 0, "formula": "C8H8O2", "annotation": {"sbo": "SBO:0000247", "seed.compound": "cpd00430"}}, {"id": "cpd00162_c0", "name": "Aminoethanol", "compartment": "c0", "charge": 1, "formula": "C2H8NO", "annotation": {"sbo": "SBO:0000247", "seed.compound": "cpd00162"}}, {"id": "cpd00232_c0", "name": "Neu5Ac", "compartment": "c0", "charge": -1, "formula": "C11H18NO9", "annotation": {"sbo": "SBO:0000247", "seed.compound": "cpd00232"}}, {"id": "cpd15612_c0", "name": "L-Serylglycine", "compartment": "c0", "charge": 0, "formula": "C5H10N2O4", "annotation": {"sbo": "SBO:0000247", "seed.compound": "cpd15612"}}, {"id": "cpd00424_c0", "name": "Cystathionine", "compartment": "c0", "charge": 0, "formula": "C7H14N2O4S", "annotation": {"sbo": "SBO:0000247", "seed.compound": "cpd00424"}}, {"id": "cpd01182_c0", "name": "Kynurenate", "compartment": "c0", "charge": -2, "formula": "C10H5NO3", "annotation": {"sbo": "SBO:0000247", "seed.compound": "cpd01182"}}, {"id": "cpd00917_c0", "name": "7,8-Dihydro-7,8-dihydroxykynurenate", "compartment": "c0", "charge": -2, "formula": "C10H7NO5", "annotation": {"sbo": "SBO:0000247", "seed.compound": "cpd00917"}}, {"id": "cpd00585_c0", "name": "Creatinine", "compartment": "c0", "charge": 0, "formula": "C4H7N3O", "annotation": {"sbo": "SBO:0000247", "seed.compound": "cpd00585"}}, {"id": "cpd00250_c0", "name": "Creatine", "compartment": "c0", "charge": 0, "formula": "C4H9N3O2", "annotation": {"sbo": "SBO:0000247", "seed.compound": "cpd00250"}}, {"id": "cpd15605_c0", "name": "Gly-Phe", "compartment": "c0", "charge": 0, "formula": "C11H14N2O3", "annotation": {"sbo": "SBO:0000247", "seed.compound": "cpd15605"}}, {"id": "cpd01391_c0", "name": "Glycylglycine", "compartment": "c0", "charge": 0, "formula": "C4H8N2O3", "annotation": {"sbo": "SBO:0000247", "seed.compound": "cpd01391"}}, {"id": "cpd02089_c0", "name": "5-Oxopentanoate", "compartment": "c0", "charge": -1, "formula": "C5H7O3", "annotation": {"sbo": "SBO:0000247", "seed.compound": "cpd02089"}}, {"id": "cpd00379_c0", "name": "Glutarate", "compartment": "c0", "charge": -2, "formula": "C5H6O4", "annotation": {"sbo": "SBO:0000247", "seed.compound": "cpd00379"}}, {"id": "cpd00794_c0", "name": "TRHL", "compartment": "c0", "charge": 0, "formula": "C12H22O11", "annotation": {"sbo": "SBO:0000247", "seed.compound": "cpd00794"}}, {"id": "cpd01908_c0", "name": "Glycerol 2-phosphate", "compartment": "c0", "charge": -1, "formula": "C3H8O6P", "annotation": {"sbo": "SBO:0000247", "seed.compound": "cpd01908"}}, {"id": "cpd03320_c0", "name": "3-Hydroxyphenylacetate", "compartment": "c0", "charge": -1, "formula": "C8H7O3", "annotation": {"sbo": "SBO:0000247", "seed.compound": "cpd03320"}}, {"id": "cpd00426_c0", "name": "Homogentisate", "compartment": "c0", "charge": -1, "formula": "C8H7O4", "annotation": {"sbo": "SBO:0000247", "seed.compound": "cpd00426"}}, {"id": "cpd01758_c0", "name": "N-Acetylputrescine", "compartment": "c0", "charge": 1, "formula": "C6H15N2O", "annotation": {"sbo": "SBO:0000247", "seed.compound": "cpd01758"}}, {"id": "cpd00025_c0", "name": "H2O2", "compartment": "c0", "charge": 0, "formula": "H2O2", "annotation": {"sbo": "SBO:0000247", "seed.compound": "cpd00025"}}, {"id": "cpd03529_c0", "name": "N4-Acetylaminobutanal", "compartment": "c0", "charge": 0, "formula": "C6H11NO2", "annotation": {"sbo": "SBO:0000247", "seed.compound": "cpd03529"}}, {"id": "cpd01270_c0", "name": "FMNH2", "compartment": "c0", "charge": -2, "formula": "C17H21N4O9P", "annotation": {"sbo": "SBO:0000247", "seed.compound": "cpd01270"}}, {"id": "cpd09878_c0", "name": "Sulfoacetate", "compartment": "c0", "charge": -2, "formula": "C2H2O5S", "annotation": {"sbo": "SBO:0000247", "seed.compound": "cpd09878"}}, {"id": "cpd00040_c0", "name": "Glyoxalate", "compartment": "c0", "charge": -1, "formula": "C2HO3", "annotation": {"sbo": "SBO:0000247", "seed.compound": "cpd00040"}}, {"id": "cpd00081_c0", "name": "Sulfite", "compartment": "c0", "charge": -1, "formula": "HO3S", "annotation": {"sbo": "SBO:0000247", "seed.compound": "cpd00081"}}, {"id": "cpd00655_c0", "name": "Dephospho-CoA", "compartment": "c0", "charge": -2, "formula": "C21H33N7O13P2S", "annotation": {"sbo": "SBO:0000247", "seed.compound": "cpd00655"}}, {"id": "cpd00068_c0", "name": "ITP", "compartment": "c0", "charge": -3, "formula": "C10H12N4O14P3", "annotation": {"sbo": "SBO:0000247", "seed.compound": "cpd00068"}}, {"id": "cpd00114_c0", "name": "IMP", "compartment": "c0", "charge": -2, "formula": "C10H11N4O8P", "annotation": {"sbo": "SBO:0000247", "seed.compound": "cpd00114"}}, {"id": "cpd00264_c0", "name": "Spermidine", "compartment": "c0", "charge": 3, "formula": "C7H22N3", "annotation": {"sbo": "SBO:0000247", "seed.compound": "cpd00264"}}, {"id": "cpd00758_c0", "name": "N8-Acetylspermidine", "compartment": "c0", "charge": 2, "formula": "C9H23N3O", "annotation": {"sbo": "SBO:0000247", "seed.compound": "cpd00758"}}, {"id": "cpd00136_c0", "name": "4-Hydroxybenzoate", "compartment": "c0", "charge": -1, "formula": "C7H5O3", "annotation": {"sbo": "SBO:0000247", "seed.compound": "cpd00136"}}, {"id": "cpd00197_c0", "name": "Protocatechuate", "compartment": "c0", "charge": -1, "formula": "C7H5O4", "annotation": {"sbo": "SBO:0000247", "seed.compound": "cpd00197"}}, {"id": "cpd01034_c0", "name": "Toluol", "compartment": "c0", "charge": 0, "formula": "C7H8", "annotation": {"sbo": "SBO:0000247", "seed.compound": "cpd01034"}}, {"id": "cpd00435_c0", "name": "Phenylcarbinol", "compartment": "c0", "charge": 0, "formula": "C7H8O", "annotation": {"sbo": "SBO:0000247", "seed.compound": "cpd00435"}}, {"id": "cpd00882_c0", "name": "Melilotate", "compartment": "c0", "charge": -1, "formula": "C9H9O3", "annotation": {"sbo": "SBO:0000247", "seed.compound": "cpd00882"}}, {"id": "cpd02501_c0", "name": "2,3-Dihydroxyphenylpropanoate", "compartment": "c0", "charge": -1, "formula": "C9H9O4", "annotation": {"sbo": "SBO:0000247", "seed.compound": "cpd02501"}}, {"id": "cpd00143_c0", "name": "Phenylpyruvate", "compartment": "c0", "charge": -1, "formula": "C9H7O3", "annotation": {"sbo": "SBO:0000247", "seed.compound": "cpd00143"}}, {"id": "cpd03480_c0", "name": "2-Hydroxyphenylacetate", "compartment": "c0", "charge": -1, "formula": "C8H7O3", "annotation": {"sbo": "SBO:0000247", "seed.compound": "cpd03480"}}, {"id": "cpd00183_c0", "name": "Sarcosine", "compartment": "c0", "charge": 0, "formula": "C3H7NO2", "annotation": {"sbo": "SBO:0000247", "seed.compound": "cpd00183"}}, {"id": "cpd00055_c0", "name": "Formaldehyde", "compartment": "c0", "charge": 0, "formula": "CH2O", "annotation": {"sbo": "SBO:0000247", "seed.compound": "cpd00055"}}, {"id": "cpd15132_c0", "name": "Isopentenyl adenosine", "compartment": "c0", "charge": 0, "formula": "C15H21N5O4", "annotation": {"sbo": "SBO:0000247", "seed.compound": "cpd15132"}}, {"id": "cpd00105_c0", "name": "D-Ribose", "compartment": "c0", "charge": 0, "formula": "C5H10O5", "annotation": {"sbo": "SBO:0000247", "seed.compound": "cpd00105"}}, {"id": "cpd02526_c0", "name": "N6-Dimethylallyladenine", "compartment": "c0", "charge": 0, "formula": "C10H13N5", "annotation": {"sbo": "SBO:0000247", "seed.compound": "cpd02526"}}, {"id": "cpd15551_c0", "name": "L-Prolinylglycine", "compartment": "c0", "charge": -1, "formula": "C7H11N2O3", "annotation": {"sbo": "SBO:0000247", "seed.compound": "cpd15551"}}, {"id": "cpd00507_c0", "name": "Glycerophosphocholine", "compartment": "c0", "charge": 0, "formula": "C8H20NO6P", "annotation": {"sbo": "SBO:0000247", "seed.compound": "cpd00507"}}, {"id": "cpd00098_c0", "name": "Choline", "compartment": "c0", "charge": 1, "formula": "C5H14NO", "annotation": {"sbo": "SBO:0000247", "seed.compound": "cpd00098"}}, {"id": "cpd00310_c0", "name": "Carnosine", "compartment": "c0", "charge": 0, "formula": "C9H14N4O3", "annotation": {"sbo": "SBO:0000247", "seed.compound": "cpd00310"}}, {"id": "cpd00085_c0", "name": "beta-Alanine", "compartment": "c0", "charge": 0, "formula": "C3H7NO2", "annotation": {"sbo": "SBO:0000247", "seed.compound": "cpd00085"}}, {"id": "cpd04101_c0", "name": "9-Fluorenol", "compartment": "c0", "charge": 0, "formula": "C13H10O", "annotation": {"sbo": "SBO:0000247", "seed.compound": "cpd04101"}}, {"id": "cpd04102_c0", "name": "9-Fluorenone", "compartment": "c0", "charge": 0, "formula": "C13H8O", "annotation": {"sbo": "SBO:0000247", "seed.compound": "cpd04102"}}, {"id": "cpd15606_c0", "name": "Gly-Tyr", "compartment": "c0", "charge": 0, "formula": "C11H14N2O4", "annotation": {"sbo": "SBO:0000247", "seed.compound": "cpd15606"}}, {"id": "cpd01318_c0", "name": "Glycocholate", "compartment": "c0", "charge": -1, "formula": "C26H42NO6", "annotation": {"sbo": "SBO:0000247", "seed.compound": "cpd01318"}}, {"id": "cpd00526_c0", "name": "Cholate", "compartment": "c0", "charge": -1, "formula": "C24H39O5", "annotation": {"sbo": "SBO:0000247", "seed.compound": "cpd00526"}}, {"id": "cpd15639_c0", "name": "Thr-Thr", "compartment": "c0", "charge": 0, "formula": "C8H16N2O5", "annotation": {"sbo": "SBO:0000247", "seed.compound": "cpd15639"}}, {"id": "cpd00121_c0", "name": "L-Inositol", "compartment": "c0", "charge": 0, "formula": "C6H12O6", "annotation": {"sbo": "SBO:0000247", "seed.compound": "cpd00121"}}, {"id": "cpd00524_c0", "name": "2-Inosose", "compartment": "c0", "charge": 0, "formula": "C6H10O6", "annotation": {"sbo": "SBO:0000247", "seed.compound": "cpd00524"}}, {"id": "cpd00834_c0", "name": "Phosphopantetheine", "compartment": "c0", "charge": -2, "formula": "C11H21N2O7PS", "annotation": {"sbo": "SBO:0000247", "seed.compound": "cpd00834"}}, {"id": "cpd00138_c0", "name": "D-Mannose", "compartment": "c0", "charge": 0, "formula": "C6H12O6", "annotation": {"sbo": "SBO:0000247", "seed.compound": "cpd00138"}}, {"id": "cpd00217_c0", "name": "Brachiose", "compartment": "c0", "charge": 0, "formula": "C12H22O11", "annotation": {"sbo": "SBO:0000247", "seed.compound": "cpd00217"}}, {"id": "cpd00027_c0", "name": "D-Glucose", "compartment": "c0", "charge": 0, "formula": "C6H12O6", "annotation": {"sbo": "SBO:0000247", "seed.compound": "cpd00027"}}, {"id": "cpd00216_c0", "name": "Chorismate", "compartment": "c0", "charge": -2, "formula": "C10H8O6", "annotation": {"sbo": "SBO:0000247", "seed.compound": "cpd00216"}}, {"id": "cpd00219_c0", "name": "Prephenate", "compartment": "c0", "charge": -2, "formula": "C10H8O6", "annotation": {"sbo": "SBO:0000247", "seed.compound": "cpd00219"}}, {"id": "cpd15587_c0", "name": "Ala-Asn", "compartment": "c0", "charge": 0, "formula": "C7H13N3O4", "annotation": {"sbo": "SBO:0000247", "seed.compound": "cpd15587"}}, {"id": "cpd01973_c0", "name": "4-Guanidinobutanamide", "compartment": "c0", "charge": 1, "formula": "C5H13N4O", "annotation": {"sbo": "SBO:0000247", "seed.compound": "cpd01973"}}, {"id": "cpd00762_c0", "name": "4-Guanidinobutanoate", "compartment": "c0", "charge": 0, "formula": "C5H11N3O2", "annotation": {"sbo": "SBO:0000247", "seed.compound": "cpd00762"}}, {"id": "cpd00697_c0", "name": "cGMP", "compartment": "c0", "charge": -1, "formula": "C10H11N5O7P", "annotation": {"sbo": "SBO:0000247", "seed.compound": "cpd00697"}}, {"id": "cpd00151_c0", "name": "Thymine", "compartment": "c0", "charge": 0, "formula": "C5H6N2O2", "annotation": {"sbo": "SBO:0000247", "seed.compound": "cpd00151"}}, {"id": "cpd02798_c0", "name": "Toluene-cis-dihydrodiol", "compartment": "c0", "charge": 0, "formula": "C7H10O2", "annotation": {"sbo": "SBO:0000247", "seed.compound": "cpd02798"}}, {"id": "cpd00152_c0", "name": "Agmatine", "compartment": "c0", "charge": 2, "formula": "C5H16N4", "annotation": {"sbo": "SBO:0000247", "seed.compound": "cpd00152"}}, {"id": "cpd00304_c0", "name": "Retinal", "compartment": "c0", "charge": 0, "formula": "C20H28O", "annotation": {"sbo": "SBO:0000247", "seed.compound": "cpd00304"}}, {"id": "cpd00577_c0", "name": "Tretin M", "compartment": "c0", "charge": -1, "formula": "C20H27O2", "annotation": {"sbo": "SBO:0000247", "seed.compound": "cpd00577"}}, {"id": "cpd03709_c0", "name": "Salicylaldehyde", "compartment": "c0", "charge": 0, "formula": "C7H6O2", "annotation": {"sbo": "SBO:0000247", "seed.compound": "cpd03709"}}, {"id": "cpd03710_c0", "name": "trans-O-Hydroxybenzylidenepyruvate", "compartment": "c0", "charge": -1, "formula": "C10H7O4", "annotation": {"sbo": "SBO:0000247", "seed.compound": "cpd03710"}}, {"id": "cpd00441_c0", "name": "(CH3)3N", "compartment": "c0", "charge": 1, "formula": "C3H10N", "annotation": {"sbo": "SBO:0000247", "seed.compound": "cpd00441"}}, {"id": "cpd00811_c0", "name": "(CH3)3NO", "compartment": "c0", "charge": 0, "formula": "C3H9NO", "annotation": {"sbo": "SBO:0000247", "seed.compound": "cpd00811"}}, {"id": "cpd00982_c0", "name": "FADH2", "compartment": "c0", "charge": -2, "formula": "C27H33N9O15P2", "annotation": {"sbo": "SBO:0000247", "seed.compound": "cpd00982"}}, {"id": "cpd00523_c0", "name": "Trehalose 6-phosphate", "compartment": "c0", "charge": -2, "formula": "C12H21O14P", "annotation": {"sbo": "SBO:0000247", "seed.compound": "cpd00523"}}, {"id": "cpd00881_c0", "name": "Caffeate", "compartment": "c0", "charge": -1, "formula": "C9H7O4", "annotation": {"sbo": "SBO:0000247", "seed.compound": "cpd00881"}}, {"id": "cpd01059_c0", "name": "Ferulate", "compartment": "c0", "charge": -1, "formula": "C10H9O4", "annotation": {"sbo": "SBO:0000247", "seed.compound": "cpd01059"}}, {"id": "cpd00202_c0", "name": "DMAPP", "compartment": "c0", "charge": -2, "formula": "C5H10O7P2", "annotation": {"sbo": "SBO:0000247", "seed.compound": "cpd00202"}}, {"id": "cpd02870_c0", "name": "Isopentenyl-AMP", "compartment": "c0", "charge": -1, "formula": "C15H21N5O7P", "annotation": {"sbo": "SBO:0000247", "seed.compound": "cpd02870"}}, {"id": "cpd00452_c0", "name": "Phenylacetyl-CoA", "compartment": "c0", "charge": -4, "formula": "C29H38N7O17P3S", "annotation": {"sbo": "SBO:0000247", "seed.compound": "cpd00452"}}, {"id": "cpd03325_c0", "name": "Phenylacetylglycine", "compartment": "c0", "charge": -1, "formula": "C10H10NO3", "annotation": {"sbo": "SBO:0000247", "seed.compound": "cpd03325"}}, {"id": "cpd00275_c0", "name": "L-Kynurenine", "compartment": "c0", "charge": 0, "formula": "C10H12N2O3", "annotation": {"sbo": "SBO:0000247", "seed.compound": "cpd00275"}}, {"id": "cpd00093_c0", "name": "Anthranilate", "compartment": "c0", "charge": -1, "formula": "C7H6NO2", "annotation": {"sbo": "SBO:0000247", "seed.compound": "cpd00093"}}, {"id": "cpd00540_c0", "name": "BET", "compartment": "c0", "charge": 0, "formula": "C5H11NO2", "annotation": {"sbo": "SBO:0000247", "seed.compound": "cpd00540"}}, {"id": "cpd00756_c0", "name": "Dimethylglycine", "compartment": "c0", "charge": 0, "formula": "C4H9NO2", "annotation": {"sbo": "SBO:0000247", "seed.compound": "cpd00756"}}, {"id": "cpd00359_c0", "name": "indol", "compartment": "c0", "charge": 0, "formula": "C8H7N", "annotation": {"sbo": "SBO:0000247", "seed.compound": "cpd00359"}}, {"id": "cpd00457_c0", "name": "Phosphocholine", "compartment": "c0", "charge": -1, "formula": "C5H13NO4P", "annotation": {"sbo": "SBO:0000247", "seed.compound": "cpd00457"}}, {"id": "cpd02095_c0", "name": "L-2,4-Diaminobutyrate", "compartment": "c0", "charge": 1, "formula": "C4H11N2O2", "annotation": {"sbo": "SBO:0000247", "seed.compound": "cpd02095"}}, {"id": "cpd03862_c0", "name": "N-gamma-Acetyldiaminobutyrate", "compartment": "c0", "charge": 0, "formula": "C6H12N2O3", "annotation": {"sbo": "SBO:0000247", "seed.compound": "cpd03862"}}, {"id": "cpd00355_c0", "name": "Nicotinamide ribonucleotide", "compartment": "c0", "charge": -1, "formula": "C11H14N2O8P", "annotation": {"sbo": "SBO:0000247", "seed.compound": "cpd00355"}}, {"id": "cpd00133_c0", "name": "Nicotinamide", "compartment": "c0", "charge": 0, "formula": "C6H6N2O", "annotation": {"sbo": "SBO:0000247", "seed.compound": "cpd00133"}}, {"id": "cpd00106_c0", "name": "Fumarate", "compartment": "c0", "charge": -2, "formula": "C4H2O4", "annotation": {"sbo": "SBO:0000247", "seed.compound": "cpd00106"}}, {"id": "cpd06708_c0", "name": "Benzylsuccinate", "compartment": "c0", "charge": -2, "formula": "C11H10O4", "annotation": {"sbo": "SBO:0000247", "seed.compound": "cpd06708"}}, {"id": "cpd01914_c0", "name": "L-Methionine S-oxide", "compartment": "c0", "charge": 0, "formula": "C5H11NO3S", "annotation": {"sbo": "SBO:0000247", "seed.compound": "cpd01914"}}, {"id": "cpd02131_c0", "name": "3-Methylthiopropanamine", "compartment": "c0", "charge": 1, "formula": "C4H12NS", "annotation": {"sbo": "SBO:0000247", "seed.compound": "cpd02131"}}, {"id": "cpd00333_c0", "name": "(E)-Cinnamate", "compartment": "c0", "charge": -1, "formula": "C9H7O2", "annotation": {"sbo": "SBO:0000247", "seed.compound": "cpd00333"}}, {"id": "cpd02232_c0", "name": "2-Coumarate", "compartment": "c0", "charge": -1, "formula": "C9H7O3", "annotation": {"sbo": "SBO:0000247", "seed.compound": "cpd02232"}}, {"id": "cpd00342_c0", "name": "N-Acetylornithine", "compartment": "c0", "charge": 0, "formula": "C7H14N2O3", "annotation": {"sbo": "SBO:0000247", "seed.compound": "cpd00342"}}, {"id": "cpd00064_c0", "name": "Ornithine", "compartment": "c0", "charge": 1, "formula": "C5H13N2O2", "annotation": {"sbo": "SBO:0000247", "seed.compound": "cpd00064"}}, {"id": "cpd00386_c0", "name": "D-Malate", "compartment": "c0", "charge": -2, "formula": "C4H4O5", "annotation": {"sbo": "SBO:0000247", "seed.compound": "cpd00386"}}, {"id": "cpd01587_c0", "name": "5-Methylcytosine", "compartment": "c0", "charge": 0, "formula": "C5H7N3O", "annotation": {"sbo": "SBO:0000247", "seed.compound": "cpd01587"}}, {"id": "cpd00076_c0", "name": "Sucrose", "compartment": "c0", "charge": 0, "formula": "C12H22O11", "annotation": {"sbo": "SBO:0000247", "seed.compound": "cpd00076"}}, {"id": "cpd00082_c0", "name": "D-Fructose", "compartment": "c0", "charge": 0, "formula": "C6H12O6", "annotation": {"sbo": "SBO:0000247", "seed.compound": "cpd00082"}}, {"id": "cpd15628_c0", "name": "Ser-Met", "compartment": "c0", "charge": 0, "formula": "C8H16N2O4S", "annotation": {"sbo": "SBO:0000247", "seed.compound": "cpd15628"}}, {"id": "cpd00225_c0", "name": "Benzaldehyde", "compartment": "c0", "charge": 0, "formula": "C7H6O", "annotation": {"sbo": "SBO:0000247", "seed.compound": "cpd00225"}}, {"id": "cpd15590_c0", "name": "Ala-Phe", "compartment": "c0", "charge": 0, "formula": "C12H16N2O3", "annotation": {"sbo": "SBO:0000247", "seed.compound": "cpd15590"}}, {"id": "cpd11199_c0", "name": "25-Hydroxycholesterol", "compartment": "c0", "charge": 0, "formula": "C27H46O2", "annotation": {"sbo": "SBO:0000247", "seed.compound": "cpd11199"}}, {"id": "cpd11200_c0", "name": "7alpha,25-Dihydroxycholesterol", "compartment": "c0", "charge": 0, "formula": "C27H46O3", "annotation": {"sbo": "SBO:0000247", "seed.compound": "cpd11200"}}, {"id": "cpd03727_e0", "name": "Ectoine", "compartment": "e0", "charge": 0, "formula": "C6H10N2O2", "annotation": {"sbo": "SBO:0000247", "seed.compound": "cpd03727"}}, {"id": "cpd03727_c0", "name": "Ectoine", "compartment": "c0", "charge": 0, "formula": "C6H10N2O2", "annotation": {"sbo": "SBO:0000247", "seed.compound": "cpd03727"}}, {"id": "cpd15625_c0", "name": "Ser-His", "compartment": "c0", "charge": 0, "formula": "C9H14N4O4", "annotation": {"sbo": "SBO:0000247", "seed.compound": "cpd15625"}}, {"id": "cpd03481_c0", "name": "2-phenylethanol", "compartment": "c0", "charge": 0, "formula": "C8H10O", "annotation": {"sbo": "SBO:0000247", "seed.compound": "cpd03481"}}, {"id": "cpd00464_c0", "name": "alpha-Tolualdehyde", "compartment": "c0", "charge": 0, "formula": "C8H8O", "annotation": {"sbo": "SBO:0000247", "seed.compound": "cpd00464"}}, {"id": "cpd00227_c0", "name": "L-Homoserine", "compartment": "c0", "charge": 0, "formula": "C4H9NO3", "annotation": {"sbo": "SBO:0000247", "seed.compound": "cpd00227"}}, {"id": "cpd00346_c0", "name": "L-Aspartate4-semialdehyde", "compartment": "c0", "charge": 0, "formula": "C4H7NO3", "annotation": {"sbo": "SBO:0000247", "seed.compound": "cpd00346"}}, {"id": "cpd00461_c0", "name": "Oxopent-4-enoate", "compartment": "c0", "charge": -1, "formula": "C5H5O3", "annotation": {"sbo": "SBO:0000247", "seed.compound": "cpd00461"}}, {"id": "cpd03715_c0", "name": "2-Hydroxy-6-oxo-hept-2,4-dienoate", "compartment": "c0", "charge": -1, "formula": "C7H7O4", "annotation": {"sbo": "SBO:0000247", "seed.compound": "cpd03715"}}, {"id": "cpd03310_c0", "name": "Dihydroxymandelic acid", "compartment": "c0", "charge": -1, "formula": "C8H7O5", "annotation": {"sbo": "SBO:0000247", "seed.compound": "cpd03310"}}, {"id": "cpd03314_c0", "name": "Vanillylmandelic acid", "compartment": "c0", "charge": -1, "formula": "C9H9O5", "annotation": {"sbo": "SBO:0000247", "seed.compound": "cpd03314"}}, {"id": "cpd00305_c0", "name": "Thiamin", "compartment": "c0", "charge": 1, "formula": "C12H17N4OS", "annotation": {"sbo": "SBO:0000247", "seed.compound": "cpd00305"}}, {"id": "cpd00939_c0", "name": "Toxopyrimidine", "compartment": "c0", "charge": 0, "formula": "C6H9N3O", "annotation": {"sbo": "SBO:0000247", "seed.compound": "cpd00939"}}, {"id": "cpd02636_c0", "name": "4-Methyl-5--2-hydroxyethyl-thiazole", "compartment": "c0", "charge": 0, "formula": "C6H9NOS", "annotation": {"sbo": "SBO:0000247", "seed.compound": "cpd02636"}}, {"id": "cpd00351_c0", "name": "Saccharopine", "compartment": "c0", "charge": -1, "formula": "C11H19N2O6", "annotation": {"sbo": "SBO:0000247", "seed.compound": "cpd00351"}}, {"id": "cpd00024_c0", "name": "2-Oxoglutarate", "compartment": "c0", "charge": -2, "formula": "C5H4O5", "annotation": {"sbo": "SBO:0000247", "seed.compound": "cpd00024"}}, {"id": "cpd03369_c0", "name": "Indoxyl", "compartment": "c0", "charge": 0, "formula": "C8H7NO", "annotation": {"sbo": "SBO:0000247", "seed.compound": "cpd03369"}}, {"id": "cpd03454_c0", "name": "3'-CMP", "compartment": "c0", "charge": -2, "formula": "C9H12N3O8P", "annotation": {"sbo": "SBO:0000247", "seed.compound": "cpd03454"}}, {"id": "cpd02311_c0", "name": "4-Imidazolone-5-propanoate", "compartment": "c0", "charge": -2, "formula": "C6H6N2O3", "annotation": {"sbo": "SBO:0000247", "seed.compound": "cpd02311"}}, {"id": "cpd00581_c0", "name": "Urocanate", "compartment": "c0", "charge": -1, "formula": "C6H5N2O2", "annotation": {"sbo": "SBO:0000247", "seed.compound": "cpd00581"}}, {"id": "cpd00851_c0", "name": "trans-4-Hydroxy-L-proline", "compartment": "c0", "charge": 0, "formula": "C5H9NO3", "annotation": {"sbo": "SBO:0000247", "seed.compound": "cpd00851"}}, {"id": "cpd02625_c0", "name": "3-Hydroxy-L-1-pyrroline-5-carboxylate", "compartment": "c0", "charge": -1, "formula": "C5H6NO3", "annotation": {"sbo": "SBO:0000247", "seed.compound": "cpd02625"}}, {"id": "cpd00282_c0", "name": "S-Dihydroorotate", "compartment": "c0", "charge": -1, "formula": "C5H5N2O4", "annotation": {"sbo": "SBO:0000247", "seed.compound": "cpd00282"}}, {"id": "cpd00247_c0", "name": "Orotate", "compartment": "c0", "charge": -1, "formula": "C5H3N2O4", "annotation": {"sbo": "SBO:0000247", "seed.compound": "cpd00247"}}, {"id": "cpd00073_c0", "name": "Urea", "compartment": "c0", "charge": 0, "formula": "CH4N2O", "annotation": {"sbo": "SBO:0000247", "seed.compound": "cpd00073"}}, {"id": "cpd00118_c0", "name": "Putrescine", "compartment": "c0", "charge": 2, "formula": "C4H14N2", "annotation": {"sbo": "SBO:0000247", "seed.compound": "cpd00118"}}, {"id": "cpd02258_c0", "name": "4-Hydroxy-2-oxovalerate", "compartment": "c0", "charge": -1, "formula": "C5H7O4", "annotation": {"sbo": "SBO:0000247", "seed.compound": "cpd02258"}}, {"id": "cpd01749_c0", "name": "N-Formylkynurenine", "compartment": "c0", "charge": 0, "formula": "C11H12N2O4", "annotation": {"sbo": "SBO:0000247", "seed.compound": "cpd01749"}}, {"id": "cpd01871_c0", "name": "3-Methylcatechol", "compartment": "c0", "charge": 0, "formula": "C7H8O2", "annotation": {"sbo": "SBO:0000247", "seed.compound": "cpd01871"}}, {"id": "cpd00246_c0", "name": "Inosine", "compartment": "c0", "charge": 0, "formula": "C10H12N4O5", "annotation": {"sbo": "SBO:0000247", "seed.compound": "cpd00246"}}, {"id": "cpd00226_c0", "name": "HYXN", "compartment": "c0", "charge": 0, "formula": "C5H4N4O", "annotation": {"sbo": "SBO:0000247", "seed.compound": "cpd00226"}}, {"id": "cpd08210_c0", "name": "ADC", "compartment": "c0", "charge": -1, "formula": "C10H10NO5", "annotation": {"sbo": "SBO:0000247", "seed.compound": "cpd08210"}}, {"id": "cpd00443_c0", "name": "ABEE", "compartment": "c0", "charge": -1, "formula": "C7H6NO2", "annotation": {"sbo": "SBO:0000247", "seed.compound": "cpd00443"}}, {"id": "cpd00307_c0", "name": "Cytosine", "compartment": "c0", "charge": 0, "formula": "C4H5N3O", "annotation": {"sbo": "SBO:0000247", "seed.compound": "cpd00307"}}, {"id": "cpd00229_c0", "name": "Glycolaldehyde", "compartment": "c0", "charge": 0, "formula": "C2H4O2", "annotation": {"sbo": "SBO:0000247", "seed.compound": "cpd00229"}}, {"id": "cpd11584_c0", "name": "Ala-His", "compartment": "c0", "charge": 0, "formula": "C9H14N4O3", "annotation": {"sbo": "SBO:0000247", "seed.compound": "cpd11584"}}, {"id": "cpd00263_c0", "name": "Pyridoxol", "compartment": "c0", "charge": 0, "formula": "C8H11NO3", "annotation": {"sbo": "SBO:0000247", "seed.compound": "cpd00263"}}, {"id": "cpd00215_c0", "name": "Pyridoxal", "compartment": "c0", "charge": 0, "formula": "C8H9NO3", "annotation": {"sbo": "SBO:0000247", "seed.compound": "cpd00215"}}, {"id": "cpd11591_c0", "name": "Gly-Met", "compartment": "c0", "charge": 0, "formula": "C7H14N2O3S", "annotation": {"sbo": "SBO:0000247", "seed.compound": "cpd11591"}}, {"id": "cpd00281_c0", "name": "GABA", "compartment": "c0", "charge": 0, "formula": "C4H9NO2", "annotation": {"sbo": "SBO:0000247", "seed.compound": "cpd00281"}}, {"id": "cpd01727_c0", "name": "Pimelate", "compartment": "c0", "charge": -2, "formula": "C7H10O4", "annotation": {"sbo": "SBO:0000247", "seed.compound": "cpd01727"}}, {"id": "cpd00782_c0", "name": "Pimeloyl-CoA", "compartment": "c0", "charge": -5, "formula": "C28H41N7O19P3S", "annotation": {"sbo": "SBO:0000247", "seed.compound": "cpd00782"}}, {"id": "cpd00337_c0", "name": "Hydrouracil", "compartment": "c0", "charge": 0, "formula": "C4H6N2O2", "annotation": {"sbo": "SBO:0000247", "seed.compound": "cpd00337"}}, {"id": "cpd00312_c0", "name": "Histamine", "compartment": "c0", "charge": 1, "formula": "C5H10N3", "annotation": {"sbo": "SBO:0000247", "seed.compound": "cpd00312"}}, {"id": "cpd03056_c0", "name": "4-(beta-Acetylaminoethyl)imidazole", "compartment": "c0", "charge": 0, "formula": "C7H11N3O", "annotation": {"sbo": "SBO:0000247", "seed.compound": "cpd03056"}}, {"id": "cpd00448_c0", "name": "D-Glyceraldehyde", "compartment": "c0", "charge": 0, "formula": "C3H6O3", "annotation": {"sbo": "SBO:0000247", "seed.compound": "cpd00448"}}, {"id": "cpd09075_c0", "name": "Phenethyl acetate", "compartment": "c0", "charge": 0, "formula": "C10H12O2", "annotation": {"sbo": "SBO:0000247", "seed.compound": "cpd09075"}}, {"id": "cpd15633_c0", "name": "Ser-Val", "compartment": "c0", "charge": 0, "formula": "C8H16N2O4", "annotation": {"sbo": "SBO:0000247", "seed.compound": "cpd15633"}}, {"id": "cpd15236_c0", "name": "5-L-Glutamyl-L-alanine", "compartment": "c0", "charge": -1, "formula": "C8H13N2O5", "annotation": {"sbo": "SBO:0000247", "seed.compound": "cpd15236"}}, {"id": "cpd01293_c0", "name": "5-Oxoproline", "compartment": "c0", "charge": -1, "formula": "C5H6NO3", "annotation": {"sbo": "SBO:0000247", "seed.compound": "cpd01293"}}, {"id": "cpd08304_c0", "name": "Dihydro-3-coumaric acid", "compartment": "c0", "charge": -1, "formula": "C9H9O3", "annotation": {"sbo": "SBO:0000247", "seed.compound": "cpd08304"}}, {"id": "cpd02305_c0", "name": "HPL", "compartment": "c0", "charge": -1, "formula": "C9H9O4", "annotation": {"sbo": "SBO:0000247", "seed.compound": "cpd02305"}}, {"id": "cpd00868_c0", "name": "p-hydroxyphenylpyruvate", "compartment": "c0", "charge": -1, "formula": "C9H7O4", "annotation": {"sbo": "SBO:0000247", "seed.compound": "cpd00868"}}, {"id": "cpd00153_c0", "name": "Benzoate", "compartment": "c0", "charge": -1, "formula": "C7H5O2", "annotation": {"sbo": "SBO:0000247", "seed.compound": "cpd00153"}}, {"id": "cpd00620_c0", "name": "Pantetheine", "compartment": "c0", "charge": 0, "formula": "C11H22N2O4S", "annotation": {"sbo": "SBO:0000247", "seed.compound": "cpd00620"}}, {"id": "cpd00977_c0", "name": "dITP", "compartment": "c0", "charge": -3, "formula": "C10H12N4O13P3", "annotation": {"sbo": "SBO:0000247", "seed.compound": "cpd00977"}}, {"id": "cpd03704_c0", "name": "dIMP", "compartment": "c0", "charge": -2, "formula": "C10H11N4O7P", "annotation": {"sbo": "SBO:0000247", "seed.compound": "cpd03704"}}, {"id": "cpd15635_c0", "name": "Thr-Gln", "compartment": "c0", "charge": 0, "formula": "C9H17N3O5", "annotation": {"sbo": "SBO:0000247", "seed.compound": "cpd15635"}}, {"id": "cpd02522_c0", "name": "2-Aminoadipate 6-semialdehyde", "compartment": "c0", "charge": 0, "formula": "C6H11NO3", "annotation": {"sbo": "SBO:0000247", "seed.compound": "cpd02522"}}, {"id": "cpd15593_c0", "name": "Ala-Tyr", "compartment": "c0", "charge": 0, "formula": "C12H16N2O4", "annotation": {"sbo": "SBO:0000247", "seed.compound": "cpd15593"}}, {"id": "cpd01822_c0", "name": "Hydroxyquinol", "compartment": "c0", "charge": 0, "formula": "C6H6O3", "annotation": {"sbo": "SBO:0000247", "seed.compound": "cpd01822"}}, {"id": "cpd15624_c0", "name": "Ser-Gln", "compartment": "c0", "charge": 0, "formula": "C8H15N3O5", "annotation": {"sbo": "SBO:0000247", "seed.compound": "cpd15624"}}, {"id": "cpd01928_c0", "name": "N-Methylanthranilate", "compartment": "c0", "charge": -1, "formula": "C8H8NO2", "annotation": {"sbo": "SBO:0000247", "seed.compound": "cpd01928"}}, {"id": "cpd01747_c0", "name": "Indole-3-acetamide", "compartment": "c0", "charge": 0, "formula": "C10H10N2O", "annotation": {"sbo": "SBO:0000247", "seed.compound": "cpd01747"}}, {"id": "cpd00703_c0", "name": "Indoleacetate", "compartment": "c0", "charge": -1, "formula": "C10H8NO2", "annotation": {"sbo": "SBO:0000247", "seed.compound": "cpd00703"}}, {"id": "cpd00164_c0", "name": "Glucuronate", "compartment": "c0", "charge": -1, "formula": "C6H9O7", "annotation": {"sbo": "SBO:0000247", "seed.compound": "cpd00164"}}, {"id": "cpd00672_c0", "name": "D-Fructuronate", "compartment": "c0", "charge": -1, "formula": "C6H9O7", "annotation": {"sbo": "SBO:0000247", "seed.compound": "cpd00672"}}, {"id": "cpd09075_e0", "name": "Phenethyl acetate", "compartment": "e0", "charge": 0, "formula": "C10H12O2", "annotation": {"sbo": "SBO:0000247", "seed.compound": "cpd09075"}}, {"id": "cpd08304_e0", "name": "Dihydro-3-coumaric acid", "compartment": "e0", "charge": -1, "formula": "C9H9O3", "annotation": {"sbo": "SBO:0000247", "seed.compound": "cpd08304"}}, {"id": "cpd00146_c0", "name": "Carbamoylphosphate", "compartment": "c0", "charge": -2, "formula": "CH2NO5P", "annotation": {"sbo": "SBO:0000247", "seed.compound": "cpd00146"}}, {"id": "cpd00274_c0", "name": "Citrulline", "compartment": "c0", "charge": 0, "formula": "C6H13N3O3", "annotation": {"sbo": "SBO:0000247", "seed.compound": "cpd00274"}}, {"id": "cpd00738_c0", "name": "phosphoserine", "compartment": "c0", "charge": -2, "formula": "C3H6NO6P", "annotation": {"sbo": "SBO:0000247", "seed.compound": "cpd00738"}}, {"id": "cpd02069_c0", "name": "3-Phosphonooxypyruvate", "compartment": "c0", "charge": -3, "formula": "C3H2O7P", "annotation": {"sbo": "SBO:0000247", "seed.compound": "cpd02069"}}, {"id": "cpd00268_c0", "name": "H2S2O3", "compartment": "c0", "charge": -1, "formula": "HO3S2", "annotation": {"sbo": "SBO:0000247", "seed.compound": "cpd00268"}}, {"id": "cpd00722_c0", "name": "O-Acetyl-L-serine", "compartment": "c0", "charge": 0, "formula": "C5H9NO4", "annotation": {"sbo": "SBO:0000247", "seed.compound": "cpd00722"}}, {"id": "cpd03456_c0", "name": "S-sulfocysteine", "compartment": "c0", "charge": -1, "formula": "C3H6NO5S2", "annotation": {"sbo": "SBO:0000247", "seed.compound": "cpd03456"}}, {"id": "enzc602_c0", "name": "enzc602", "compartment": "c0", "charge": 0, "formula": "C3H8N2O", "annotation": {"sbo": "SBO:0000247"}}, {"id": "enzc1050_c0", "name": "enzc1050", "compartment": "c0", "charge": 0, "formula": "C9H14N2O5", "annotation": {"sbo": "SBO:0000247"}}, {"id": "enzc188_c0", "name": "8-Oxo-2-deoxyadenosine", "compartment": "c0", "charge": 0, "formula": "C10H13N5O4", "annotation": {"sbo": "SBO:0000247"}}, {"id": "enzc1320_c0", "name": "enzc1320", "compartment": "c0", "charge": 0, "formula": "C5H10NO5P", "annotation": {"sbo": "SBO:0000247"}}, {"id": "cpd23079_c0", "name": "2-hydroxyphenylalanine", "compartment": "c0", "charge": 0, "formula": "C9H11NO3", "annotation": {"sbo": "SBO:0000247", "seed.compound": "cpd23079"}}, {"id": "enzc2456_c0", "name": "enzc2456", "compartment": "c0", "charge": 0, "formula": "C8H11N", "annotation": {"sbo": "SBO:0000247"}}, {"id": "enzc2143_c0", "name": "enzc2143", "compartment": "c0", "charge": 0, "formula": "C11H15N5O4", "annotation": {"sbo": "SBO:0000247"}}, {"id": "cpd25540_c0", "name": "monomethyl proline", "compartment": "c0", "charge": -1, "formula": "C6H11NO2", "annotation": {"sbo": "SBO:0000247", "seed.compound": "cpd25540"}}, {"id": "cpd26192_c0", "name": "3-methoxyalanine", "compartment": "c0", "charge": 0, "formula": "C4H9NO3", "annotation": {"sbo": "SBO:0000247", "seed.compound": "cpd26192"}}, {"id": "enzc1652_c0", "name": "Adenosine 3'-monophosphate", "compartment": "c0", "charge": 0, "formula": "C10H14N5O7P", "annotation": {"sbo": "SBO:0000247"}}, {"id": "enzc272_c0", "name": "enzc272", "compartment": "c0", "charge": 0, "formula": "C6H15O9P", "annotation": {"sbo": "SBO:0000247"}}, {"id": "enzc1055_c0", "name": "enzc1055", "compartment": "c0", "charge": 0, "formula": "C11H12N2O3", "annotation": {"sbo": "SBO:0000247"}}, {"id": "enzc522_c0", "name": "enzc522", "compartment": "c0", "charge": 0, "formula": "C21H36N7O16P3S", "annotation": {"sbo": "SBO:0000247"}}, {"id": "enzc2514_c0", "name": "3-Hydroxybutyric acid", "compartment": "c0", "charge": 0, "formula": "C4H8O3", "annotation": {"sbo": "SBO:0000247"}}, {"id": "spontc630_c0", "name": "Cystine", "compartment": "c0", "charge": 0, "formula": "C6H12N2O4S2", "annotation": {"sbo": "SBO:0000247"}}, {"id": "enzc2099_c0", "name": "N-Acetylalanine", "compartment": "c0", "charge": 0, "formula": "C5H9NO3", "annotation": {"sbo": "SBO:0000247"}}, {"id": "cpd01251_c0", "name": "Homocystine", "compartment": "c0", "charge": 0, "formula": "C8H16N2O4S2", "annotation": {"sbo": "SBO:0000247", "seed.compound": "cpd01251"}}, {"id": "enzc1728_c0", "name": "N-Acetylmethionine", "compartment": "c0", "charge": 0, "formula": "C7H13NO3S", "annotation": {"sbo": "SBO:0000247"}}, {"id": "cpd00428_c0", "name": "2-Oxopropanal", "compartment": "c0", "charge": 0, "formula": "C3H4O2", "annotation": {"sbo": "SBO:0000247", "seed.compound": "cpd00428"}}, {"id": "spontc948_c0", "name": "spontc948", "compartment": "c0", "charge": -2, "formula": "C9H19N2O8P", "annotation": {"sbo": "SBO:0000247"}}, {"id": "spontc695_c0", "name": "spontc695", "compartment": "c0", "charge": 0, "formula": "C6H12NO8P", "annotation": {"sbo": "SBO:0000247"}}, {"id": "enzc2442_c0", "name": "N-Acetylhistidine", "compartment": "c0", "charge": 0, "formula": "C8H11N3O3", "annotation": {"sbo": "SBO:0000247"}}, {"id": "spontc481_c0", "name": "Aspartic acid", "compartment": "c0", "charge": 0, "formula": "C4H7NO4", "annotation": {"sbo": "SBO:0000247"}}, {"id": "enzc149_c0", "name": "N-Acetylphenylalanine", "compartment": "c0", "charge": 0, "formula": "C11H13NO3", "annotation": {"sbo": "SBO:0000247"}}, {"id": "spontc442_c0", "name": "Ureidoglutaric acid", "compartment": "c0", "charge": -1, "formula": "C6H10N2O5", "annotation": {"sbo": "SBO:0000247"}}, {"id": "enzc1541_c0", "name": "N-Acetyl-tyrosine", "compartment": "c0", "charge": 0, "formula": "C11H13NO4", "annotation": {"sbo": "SBO:0000247"}}, {"id": "enzc1283_c0", "name": "N-Acetyl-leucine", "compartment": "c0", "charge": 0, "formula": "C8H15NO3", "annotation": {"sbo": "SBO:0000247"}}, {"id": "cpd00771_c0", "name": "N-Methyl-L-glutamate", "compartment": "c0", "charge": -1, "formula": "C6H10NO4", "annotation": {"sbo": "SBO:0000247", "seed.compound": "cpd00771"}}, {"id": "spontc1133_c0", "name": "Citrulline", "compartment": "c0", "charge": 1, "formula": "C6H13N3O3", "annotation": {"sbo": "SBO:0000247"}}, {"id": "spontc1004_c0", "name": "5'-Methylthioadenosine", "compartment": "c0", "charge": 1, "formula": "C11H15N5O3S", "annotation": {"sbo": "SBO:0000247"}}, {"id": "cpd30635_c0", "name": "L-glutathione", "compartment": "c0", "charge": 0, "formula": "C10H17N3O6S", "annotation": {"sbo": "SBO:0000247", "seed.compound": "cpd30635"}}, {"id": "spontc480_c0", "name": "L-Cysteine-glutathione disulfide", "compartment": "c0", "charge": 0, "formula": "C13H22N4O8S2", "annotation": {"sbo": "SBO:0000247"}}, {"id": "enzc1676_c0", "name": "N-Acetyl-valine", "compartment": "c0", "charge": 0, "formula": "C7H13NO3", "annotation": {"sbo": "SBO:0000247"}}, {"id": "spontc85_c0", "name": "Cysteic Acid", "compartment": "c0", "charge": 0, "formula": "C3H7NO5S", "annotation": {"sbo": "SBO:0000247"}}, {"id": "cpd09352_c0", "name": "N2-Acetyl-L-lysine", "compartment": "c0", "charge": 0, "formula": "C8H16N2O3", "annotation": {"sbo": "SBO:0000247", "seed.compound": "cpd09352"}}, {"id": "enzc41_c0", "name": "2'-O-Methyluridine", "compartment": "c0", "charge": 0, "formula": "C10H14N2O6", "annotation": {"sbo": "SBO:0000247"}}, {"id": "enzc219_c0", "name": "enzc219", "compartment": "c0", "charge": 0, "formula": "C10H15N2O9P", "annotation": {"sbo": "SBO:0000247"}}, {"id": "enzc474_c0", "name": "Ala-Ala", "compartment": "c0", "charge": 0, "formula": "C6H12N2O3", "annotation": {"sbo": "SBO:0000247"}}, {"id": "enzc10521_c0", "name": "Ala-Ser", "compartment": "c0", "charge": 0, "formula": "C6H12N2O4", "annotation": {"sbo": "SBO:0000247"}}, {"id": "enzc681_c0", "name": "enzc681", "compartment": "c0", "charge": 0, "formula": "C11H16N5O8P", "annotation": {"sbo": "SBO:0000247"}}, {"id": "enzc324_c0", "name": "3'-O-Methylguanosine", "compartment": "c0", "charge": 0, "formula": "C11H15N5O5", "annotation": {"sbo": "SBO:0000247"}}, {"id": "enzc2067_c0", "name": "Phosphoric acid", "compartment": "c0", "charge": 0, "formula": "H3O4P", "annotation": {"sbo": "SBO:0000247"}}, {"id": "cpd01764_c0", "name": "N-Methyl-L-alanine", "compartment": "c0", "charge": 0, "formula": "C4H9NO2", "annotation": {"sbo": "SBO:0000247", "seed.compound": "cpd01764"}}, {"id": "enzc210_c0", "name": "N-Methylserine", "compartment": "c0", "charge": 0, "formula": "C4H9NO3", "annotation": {"sbo": "SBO:0000247"}}, {"id": "enzc432_c0", "name": "5-Methylcytidine", "compartment": "c0", "charge": 0, "formula": "C10H15N3O5", "annotation": {"sbo": "SBO:0000247"}}, {"id": "enzc2187_c0", "name": "enzc2187", "compartment": "c0", "charge": 0, "formula": "C10H16N3O8P", "annotation": {"sbo": "SBO:0000247"}}, {"id": "enzc529_c0", "name": "enzc529", "compartment": "c0", "charge": 0, "formula": "C23H39N8O17P3S", "annotation": {"sbo": "SBO:0000247"}}, {"id": "cpd05401_c0", "name": "Indole-3-carbaldehyde", "compartment": "c0", "charge": 0, "formula": "C9H7NO", "annotation": {"sbo": "SBO:0000247", "seed.compound": "cpd05401"}}, {"id": "enzc1598_c0", "name": "enzc1598", "compartment": "c0", "charge": 0, "formula": "C7H16N4O2", "annotation": {"sbo": "SBO:0000247"}}, {"id": "enzc49455_c0", "name": "N,N-Dimethylarginine", "compartment": "c0", "charge": 0, "formula": "C8H18N4O2", "annotation": {"sbo": "SBO:0000247"}}, {"id": "cpd26373_c0", "name": "N-alpha-acetyl-arginine", "compartment": "c0", "charge": 0, "formula": "C8H16N4O3", "annotation": {"sbo": "SBO:0000247", "seed.compound": "cpd26373"}}, {"id": "enzc24_c0", "name": "Adenosine 2'-monophosphate", "compartment": "c0", "charge": 0, "formula": "C10H14N5O7P", "annotation": {"sbo": "SBO:0000247"}}, {"id": "enzc243_c0", "name": "enzc243", "compartment": "c0", "charge": 0, "formula": "C10H15N5O10P2", "annotation": {"sbo": "SBO:0000247"}}, {"id": "enzc588_c0", "name": "2'-O-Methylguanosine", "compartment": "c0", "charge": 0, "formula": "C11H15N5O5", "annotation": {"sbo": "SBO:0000247"}}, {"id": "enzc340_c0", "name": "enzc340", "compartment": "c0", "charge": 0, "formula": "C11H16N5O8P", "annotation": {"sbo": "SBO:0000247"}}, {"id": "spontc502_c0", "name": "spontc502", "compartment": "c0", "charge": 0, "formula": "C2H4O2", "annotation": {"sbo": "SBO:0000247"}}, {"id": "cpd17655_c0", "name": "Devoton", "compartment": "c0", "charge": 0, "formula": "C3H6O2", "annotation": {"sbo": "SBO:0000247", "seed.compound": "cpd17655"}}, {"id": "enzc64503_c0", "name": "Phenylethanolamine", "compartment": "c0", "charge": 0, "formula": "C8H11NO", "annotation": {"sbo": "SBO:0000247"}}, {"id": "cpd01755_c0", "name": "N-Acetylhexosamine", "compartment": "c0", "charge": 0, "formula": "C8H15NO6", "annotation": {"sbo": "SBO:0000247", "seed.compound": "cpd01755"}}, {"id": "enzc1884_c0", "name": "enzc1884", "compartment": "c0", "charge": 0, "formula": "C9H17NO6", "annotation": {"sbo": "SBO:0000247"}}, {"id": "enzc91362_c0", "name": "enzc91362", "compartment": "c0", "charge": 0, "formula": "C10H14N5O7P", "annotation": {"sbo": "SBO:0000247"}}, {"id": "enzc280_c0", "name": "enzc280", "compartment": "c0", "charge": 0, "formula": "C11H16N5O7P", "annotation": {"sbo": "SBO:0000247"}}, {"id": "enzc701_c0", "name": "2'-O-Methyladenosine", "compartment": "c0", "charge": 0, "formula": "C11H15N5O4", "annotation": {"sbo": "SBO:0000247"}}, {"id": "enzc341_c0", "name": "enzc341", "compartment": "c0", "charge": 0, "formula": "C15H23N3O10", "annotation": {"sbo": "SBO:0000247"}}, {"id": "enzc8992_c0", "name": "enzc8992", "compartment": "c0", "charge": 0, "formula": "C15H23N3O11", "annotation": {"sbo": "SBO:0000247"}}, {"id": "enzc2558_c0", "name": "enzc2558", "compartment": "c0", "charge": 0, "formula": "C2H4O3", "annotation": {"sbo": "SBO:0000247"}}, {"id": "enzc181_c0", "name": "D-glyceric acid", "compartment": "c0", "charge": 0, "formula": "C3H6O4", "annotation": {"sbo": "SBO:0000247"}}, {"id": "enzc71317_c0", "name": "Galactosamine", "compartment": "c0", "charge": 0, "formula": "C6H13NO5", "annotation": {"sbo": "SBO:0000247"}}, {"id": "enzc30_c0", "name": "enzc30", "compartment": "c0", "charge": 0, "formula": "C23H38N7O17P3S", "annotation": {"sbo": "SBO:0000247"}}, {"id": "enzc1459_c0", "name": "Ala-Ala-Ala", "compartment": "c0", "charge": 0, "formula": "C9H17N3O4", "annotation": {"sbo": "SBO:0000247"}}, {"id": "enzc946_c0", "name": "enzc946", "compartment": "c0", "charge": 0, "formula": "C6H9NO4", "annotation": {"sbo": "SBO:0000247"}}, {"id": "enzc85329_c0", "name": "Fructose-1-phosphate", "compartment": "c0", "charge": 0, "formula": "C6H13O9P", "annotation": {"sbo": "SBO:0000247"}}, {"id": "enzc70103_c0", "name": "enzc70103", "compartment": "c0", "charge": 0, "formula": "C5H9NO4", "annotation": {"sbo": "SBO:0000247"}}, {"id": "cpd00078_c0", "name": "Succinyl-CoA", "compartment": "c0", "charge": -5, "formula": "C25H35N7O19P3S", "annotation": {"sbo": "SBO:0000247", "seed.compound": "cpd00078"}}, {"id": "enzc2265_c0", "name": "enzc2265", "compartment": "c0", "charge": 0, "formula": "C6H14NO5P", "annotation": {"sbo": "SBO:0000247"}}, {"id": "spontc12033_c0", "name": "Ile-Lys", "compartment": "c0", "charge": 0, "formula": "C12H25N3O3", "annotation": {"sbo": "SBO:0000247"}}, {"id": "spontc10635_c0", "name": "Pro-Lys", "compartment": "c0", "charge": 0, "formula": "C11H21N3O3", "annotation": {"sbo": "SBO:0000247"}}, {"id": "enzc69870_c0", "name": "4-Acetamidobutyric acid", "compartment": "c0", "charge": 0, "formula": "C6H11NO3", "annotation": {"sbo": "SBO:0000247"}}, {"id": "enzc61_c0", "name": "enzc61", "compartment": "c0", "charge": 0, "formula": "C5H12NO5P", "annotation": {"sbo": "SBO:0000247"}}, {"id": "spontc17384_c0", "name": "Val-Lys", "compartment": "c0", "charge": 0, "formula": "C11H23N3O3", "annotation": {"sbo": "SBO:0000247"}}, {"id": "spontc22537_c0", "name": "Succinic acid", "compartment": "c0", "charge": -1, "formula": "C4H6O4", "annotation": {"sbo": "SBO:0000247"}}, {"id": "cpd25958_c0", "name": "N-methylvaline", "compartment": "c0", "charge": 0, "formula": "C6H13NO2", "annotation": {"sbo": "SBO:0000247", "seed.compound": "cpd25958"}}, {"id": "cpd01569_c0", "name": "1,2-Benzoquinone", "compartment": "c0", "charge": 0, "formula": "C6H4O2", "annotation": {"sbo": "SBO:0000247", "seed.compound": "cpd01569"}}, {"id": "spontc16674_c0", "name": "spontc16674", "compartment": "c0", "charge": 0, "formula": "C12H17NO4", "annotation": {"sbo": "SBO:0000247"}}, {"id": "spontc3347_c0", "name": "Ala-Asp", "compartment": "c0", "charge": 0, "formula": "C7H12N2O5", "annotation": {"sbo": "SBO:0000247"}}, {"id": "enzc1112_c0", "name": "enzc1112", "compartment": "c0", "charge": 0, "formula": "C5H6O5", "annotation": {"sbo": "SBO:0000247"}}, {"id": "enzc93196_c0", "name": "Succinic acid", "compartment": "c0", "charge": 0, "formula": "C4H6O4", "annotation": {"sbo": "SBO:0000247"}}, {"id": "enzc2350_c0", "name": "enzc2350", "compartment": "c0", "charge": 0, "formula": "C15H20N2O11", "annotation": {"sbo": "SBO:0000247"}}, {"id": "cpd24585_c0", "name": "N6-acetyl-L-lysine", "compartment": "c0", "charge": 0, "formula": "C8H16N2O3", "annotation": {"sbo": "SBO:0000247", "seed.compound": "cpd24585"}}, {"id": "enzc89350_c0", "name": "enzc89350", "compartment": "c0", "charge": 0, "formula": "C11H22N2O7S", "annotation": {"sbo": "SBO:0000247"}}, {"id": "spontc6272_c0", "name": "Gly-Lys", "compartment": "c0", "charge": 0, "formula": "C8H17N3O3", "annotation": {"sbo": "SBO:0000247"}}, {"id": "cpd00749_c0", "name": "5-HTP", "compartment": "c0", "charge": 0, "formula": "C11H12N2O3", "annotation": {"sbo": "SBO:0000247", "seed.compound": "cpd00749"}}, {"id": "enzc63531_c0", "name": "enzc63531", "compartment": "c0", "charge": 0, "formula": "C11H9NO4", "annotation": {"sbo": "SBO:0000247"}}, {"id": "cpd03025_c0", "name": "Ribulose", "compartment": "c0", "charge": 0, "formula": "C5H10O5", "annotation": {"sbo": "SBO:0000247", "seed.compound": "cpd03025"}}, {"id": "enzc71176_c0", "name": "enzc71176", "compartment": "c0", "charge": 0, "formula": "C5H8O6", "annotation": {"sbo": "SBO:0000247"}}, {"id": "spontc5331_c0", "name": "spontc5331", "compartment": "c0", "charge": 0, "formula": "C9H16N2O4", "annotation": {"sbo": "SBO:0000247"}}, {"id": "cpd19021_c0", "name": "Amino acid(Arg-)", "compartment": "c0", "charge": 1, "formula": "C6H14N4O2", "annotation": {"sbo": "SBO:0000247", "seed.compound": "cpd19021"}}, {"id": "spontc221_c0", "name": "spontc221", "compartment": "c0", "charge": 0, "formula": "C3H4O3", "annotation": {"sbo": "SBO:0000247"}}, {"id": "cpd01003_c0", "name": "Alanine", "compartment": "c0", "charge": 0, "formula": "C3H7NO2", "annotation": {"sbo": "SBO:0000247", "seed.compound": "cpd01003"}}, {"id": "enzc1732_c0", "name": "enzc1732", "compartment": "c0", "charge": 0, "formula": "C10H13NO8", "annotation": {"sbo": "SBO:0000247"}}, {"id": "enzc2252_c0", "name": "Glutamyl-L-glutamic acid", "compartment": "c0", "charge": 0, "formula": "C10H16N2O7", "annotation": {"sbo": "SBO:0000247"}}, {"id": "spontc24296_c0", "name": "spontc24296", "compartment": "c0", "charge": 1, "formula": "C14H20N5O9PS", "annotation": {"sbo": "SBO:0000247"}}, {"id": "enzc34087_c0", "name": "3'-O-Methylinosine", "compartment": "c0", "charge": 0, "formula": "C11H14N4O5", "annotation": {"sbo": "SBO:0000247"}}, {"id": "enzc60510_c0", "name": "Lysine", "compartment": "c0", "charge": 0, "formula": "C6H14N2O2", "annotation": {"sbo": "SBO:0000247"}}, {"id": "enzc279505_c0", "name": "delta-Hydroxylysine", "compartment": "c0", "charge": 0, "formula": "C6H14N2O3", "annotation": {"sbo": "SBO:0000247"}}, {"id": "enzc84388_c0", "name": "Threonic acid", "compartment": "c0", "charge": 0, "formula": "C4H8O5", "annotation": {"sbo": "SBO:0000247"}}, {"id": "enzc205200_c0", "name": "Erythronolactone", "compartment": "c0", "charge": 0, "formula": "C4H6O4", "annotation": {"sbo": "SBO:0000247"}}, {"id": "cpd27249_c0", "name": "Hexoses", "compartment": "c0", "charge": 0, "formula": "C6H12O6", "annotation": {"sbo": "SBO:0000247", "seed.compound": "cpd27249"}}, {"id": "cpd15140_c0", "name": "Proline", "compartment": "c0", "charge": -1, "formula": "C5H9NO2", "annotation": {"sbo": "SBO:0000247", "seed.compound": "cpd15140"}}, {"id": "cpd00044_c0", "name": "3-phosphoadenylylsulfate", "compartment": "c0", "charge": -4, "formula": "C10H11N5O13P2S", "annotation": {"sbo": "SBO:0000247", "seed.compound": "cpd00044"}}, {"id": "enzc126555_c0", "name": "Indoxyl sulfate", "compartment": "c0", "charge": 0, "formula": "C8H7NO4S", "annotation": {"sbo": "SBO:0000247"}}, {"id": "cpd04180_c0", "name": "Acetohydroxamic acid", "compartment": "c0", "charge": 0, "formula": "C2H5NO2", "annotation": {"sbo": "SBO:0000247", "seed.compound": "cpd04180"}}, {"id": "enzc44905_c0", "name": "Pantothenic acid", "compartment": "c0", "charge": 0, "formula": "C9H17NO5", "annotation": {"sbo": "SBO:0000247"}}, {"id": "cpd00210_c0", "name": "Taurine", "compartment": "c0", "charge": 0, "formula": "C2H7NO3S", "annotation": {"sbo": "SBO:0000247", "seed.compound": "cpd00210"}}, {"id": "cpd00371_c0", "name": "Propanal", "compartment": "c0", "charge": 0, "formula": "C3H6O", "annotation": {"sbo": "SBO:0000247", "seed.compound": "cpd00371"}}, {"id": "enzc99063_c0", "name": "3-Hydroxyvaleric acid", "compartment": "c0", "charge": 0, "formula": "C5H10O3", "annotation": {"sbo": "SBO:0000247"}}, {"id": "enzc277184_c0", "name": "Ser-Ser", "compartment": "c0", "charge": 0, "formula": "C6H12N2O5", "annotation": {"sbo": "SBO:0000247"}}, {"id": "cpd30743_c0", "name": "DL-Serine", "compartment": "c0", "charge": 0, "formula": "C3H7NO3", "annotation": {"sbo": "SBO:0000247", "seed.compound": "cpd30743"}}, {"id": "enzc59638_c0", "name": "enzc59638", "compartment": "c0", "charge": 0, "formula": "C36H54N9O26P3S", "annotation": {"sbo": "SBO:0000247"}}, {"id": "cpd15139_c0", "name": "Isoleucine", "compartment": "c0", "charge": 0, "formula": "C6H13NO2", "annotation": {"sbo": "SBO:0000247", "seed.compound": "cpd15139"}}, {"id": "cpd15141_c0", "name": "Valine", "compartment": "c0", "charge": 0, "formula": "C5H11NO2", "annotation": {"sbo": "SBO:0000247", "seed.compound": "cpd15141"}}, {"id": "cpd19041_c0", "name": "D-4-Hydroxy-2-oxoglutarate", "compartment": "c0", "charge": -2, "formula": "C5H6O6", "annotation": {"sbo": "SBO:0000247", "seed.compound": "cpd19041"}}, {"id": "enzc32146_c0", "name": "gamma-Glutamylglutamine", "compartment": "c0", "charge": 0, "formula": "C10H17N3O6", "annotation": {"sbo": "SBO:0000247"}}, {"id": "spontc6149_c0", "name": "Ser-Lys", "compartment": "c0", "charge": 0, "formula": "C9H19N3O4", "annotation": {"sbo": "SBO:0000247"}}, {"id": "enzc39183_c0", "name": "enzc39183", "compartment": "c0", "charge": 0, "formula": "C4H7O7P", "annotation": {"sbo": "SBO:0000247"}}, {"id": "cpd27177_c0", "name": "Glutamates", "compartment": "c0", "charge": -1, "formula": "C5H9NO4", "annotation": {"sbo": "SBO:0000247", "seed.compound": "cpd27177"}}, {"id": "cpd00253_c0", "name": "Glutamine", "compartment": "c0", "charge": 0, "formula": "C5H10N2O3", "annotation": {"sbo": "SBO:0000247", "seed.compound": "cpd00253"}}, {"id": "spontc11218_c0", "name": "Ala-Lys", "compartment": "c0", "charge": 0, "formula": "C9H19N3O3", "annotation": {"sbo": "SBO:0000247"}}, {"id": "enzc338957_c0", "name": "Ser-Asp", "compartment": "c0", "charge": 0, "formula": "C7H12N2O6", "annotation": {"sbo": "SBO:0000247"}}, {"id": "enzc27838_c0", "name": "D-Gluconic acid", "compartment": "c0", "charge": 0, "formula": "C6H12O7", "annotation": {"sbo": "SBO:0000247"}}, {"id": "cpd00480_c0", "name": "2-Dehydro-D-gluconate", "compartment": "c0", "charge": -1, "formula": "C6H9O7", "annotation": {"sbo": "SBO:0000247", "seed.compound": "cpd00480"}}, {"id": "spontc21691_c0", "name": "His-Lys", "compartment": "c0", "charge": 0, "formula": "C12H21N5O3", "annotation": {"sbo": "SBO:0000247"}}, {"id": "spontc81906_c0", "name": "spontc81906", "compartment": "c0", "charge": 0, "formula": "C14H25N5O5", "annotation": {"sbo": "SBO:0000247"}}, {"id": "spontc10392_c0", "name": "spontc10392", "compartment": "c0", "charge": 0, "formula": "C9H19N2O8P", "annotation": {"sbo": "SBO:0000247"}}, {"id": "spontc5442_c0", "name": "Leu-Lys", "compartment": "c0", "charge": 0, "formula": "C12H25N3O3", "annotation": {"sbo": "SBO:0000247"}}, {"id": "spontc95887_c0", "name": "spontc95887", "compartment": "c0", "charge": 0, "formula": "C14H29N3O5", "annotation": {"sbo": "SBO:0000247"}}, {"id": "spontc23365_c0", "name": "Nicotinic acid", "compartment": "c0", "charge": 0, "formula": "C6H5NO2", "annotation": {"sbo": "SBO:0000247"}}, {"id": "enzc43186_c0", "name": "Guanylurea", "compartment": "c0", "charge": 0, "formula": "C2H6N4O", "annotation": {"sbo": "SBO:0000247"}}, {"id": "spontc121585_c0", "name": "spontc121585", "compartment": "c0", "charge": 0, "formula": "C5H11N4O7P", "annotation": {"sbo": "SBO:0000247"}}, {"id": "spontc22286_c0", "name": "Phe-Lys", "compartment": "c0", "charge": 0, "formula": "C15H23N3O3", "annotation": {"sbo": "SBO:0000247"}}, {"id": "spontc95207_c0", "name": "spontc95207", "compartment": "c0", "charge": 0, "formula": "C18H28N3O9P", "annotation": {"sbo": "SBO:0000247"}}, {"id": "cpd30742_c0", "name": "2-Hydroxybutanedioic acid", "compartment": "c0", "charge": -2, "formula": "C4H6O5", "annotation": {"sbo": "SBO:0000247", "seed.compound": "cpd30742"}}, {"id": "enzc305047_c0", "name": "Indole-3-carboxylic acid", "compartment": "c0", "charge": 0, "formula": "C9H7NO2", "annotation": {"sbo": "SBO:0000247"}}, {"id": "enzc163546_c0", "name": "N-Carboxyethyl-.gamma.-aminobutyric acid", "compartment": "c0", "charge": 0, "formula": "C7H13NO4", "annotation": {"sbo": "SBO:0000247"}}, {"id": "enzc732214_c0", "name": "enzc732214", "compartment": "c0", "charge": 0, "formula": "C28H47N8O19P3S", "annotation": {"sbo": "SBO:0000247"}}, {"id": "enzc67158_c0", "name": "3-Phosphoglyceric acid", "compartment": "c0", "charge": 0, "formula": "C3H7O7P", "annotation": {"sbo": "SBO:0000247"}}, {"id": "cpd04385_c0", "name": "Acetophenone", "compartment": "c0", "charge": 0, "formula": "C8H8O", "annotation": {"sbo": "SBO:0000247", "seed.compound": "cpd04385"}}, {"id": "enzc587398_c0", "name": "alpha-Methylbenzylamine", "compartment": "c0", "charge": 0, "formula": "C8H11N", "annotation": {"sbo": "SBO:0000247"}}, {"id": "enzc657288_c0", "name": "Gly-Asp", "compartment": "c0", "charge": 0, "formula": "C6H10N2O5", "annotation": {"sbo": "SBO:0000247"}}, {"id": "enzc504514_c0", "name": "Gly-Ser", "compartment": "c0", "charge": 0, "formula": "C5H10N2O4", "annotation": {"sbo": "SBO:0000247"}}, {"id": "spontc321080_c0", "name": "spontc321080", "compartment": "c0", "charge": 0, "formula": "C9H14N2O7", "annotation": {"sbo": "SBO:0000247"}}], "reactions": [{"id": "rxn06435_c0", "name": "L-Cysteine:tRNA(Cys) ligase (AMP-forming)_c0", "metabolites": {"cpd00002_c0": -1, "cpd00012_c0": 1, "cpd00018_c0": 1, "cpd00084_c0": -1, "cpd11910_c0": -1, "cpd12255_c0": 1}, "lower_bound": -100, "upper_bound": 1000, "gene_reaction_rule": "(JCVISYN3_0837)", "annotation": {"bigg.reaction": "CYSTRS", "kegg.reaction": "R03650", "sbo": "SBO:0000176", "seed.reaction": "rxn06435"}}, {"id": "ASP4P_c0", "name": "ASP4P", "metabolites": {"asp4_c0": -1, "cpd00001_c0": -3, "cpd00041_c0": 4}, "lower_bound": 0, "upper_bound": 1000, "gene_reaction_rule": "(JCVISYN3_0305 and JCVISYN3_0444 and JCVISYN3_0133)", "annotation": {"sbo": "SBO:0000176"}}, {"id": "rxn05301_c0", "name": "TRANS-RXNBWI-115637.ce.maizeexp.TYR_TYR_c0", "metabolites": {"cpd00067_c0": 1, "cpd00067_e0": -1, "cpd00069_c0": 1, "cpd00069_e0": -1}, "lower_bound": -100, "upper_bound": 1000, "gene_reaction_rule": "(JCVISYN3_0876 and JCVISYN3_0878)", "annotation": {"sbo": "SBO:0000176", "seed.reaction": "rxn05301"}}, {"id": "TRP4abc_c0", "name": "TRP4abc", "metabolites": {"cpd00001_c0": -1, "cpd00002_c0": -1, "cpd00008_c0": 1, "cpd00009_c0": 1, "cpd00067_c0": 1, "trp4_c0": 1, "trp4_e0": -1}, "lower_bound": 0, "upper_bound": 1000, "gene_reaction_rule": "(JCVISYN3_0165 and JCVISYN3_0169 and JCVISYN3_0166 and JCVISYN3_0168 and JCVISYN3_0167)", "annotation": {"sbo": "SBO:0000176"}}, {"id": "rxn39202_c0", "name": "TrnRxn_cpd00160_c0", "metabolites": {"cpd00160_c0": 1, "cpd00160_e0": -1}, "lower_bound": -1000, "upper_bound": 1000, "gene_reaction_rule": "", "annotation": {"sbo": "SBO:0000176", "seed.reaction": "rxn39202"}}, {"id": "rxn02155_c0", "name": "ATP:nicotinamide-nucleotide adenylyltransferase_c0", "metabolites": {"cpd00002_c0": -1, "cpd00012_c0": 1, "cpd00067_c0": -1, "cpd00638_c0": 1, "cpd00873_c0": -1}, "lower_bound": -100, "upper_bound": 1000, "gene_reaction_rule": "(JCVISYN3_0380)", "annotation": {"bigg.reaction": "NNATr", "biocyc": "META:NICONUCADENYLYLTRAN-RXN", "kegg.reaction": "R03005", "sbo": "SBO:0000176", "seed.reaction": "rxn02155"}}, {"id": "GLY4abc_c0", "name": "GLY4abc", "metabolites": {"cpd00001_c0": -1, "cpd00002_c0": -1, "cpd00008_c0": 1, "cpd00009_c0": 1, "cpd00067_c0": 1, "gly4_c0": 1, "gly4_e0": -1}, "lower_bound": 0, "upper_bound": 1000, "gene_reaction_rule": "(JCVISYN3_0165 and JCVISYN3_0169 and JCVISYN3_0166 and JCVISYN3_0168 and JCVISYN3_0167)", "annotation": {"sbo": "SBO:0000176"}}, {"id": "rxn05610_c0", "name": "D-mannose transport via PEP:Pyr PTS_c0", "metabolites": {"cpd00020_c0": 1, "cpd00061_c0": -1, "cpd00138_e0": -1, "cpd00235_c0": 1}, "lower_bound": -100, "upper_bound": 1000, "gene_reaction_rule": "(JCVISYN3_0779 and JCVISYN3_0234 and JCVISYN3_0233 and JCVISYN3_0694)", "annotation": {"sbo": "SBO:0000176", "seed.reaction": "rxn05610"}}, {"id": "TAGt_c0", "name": "TAGt", "metabolites": {"cpd11677_c0": 1, "cpd11677_e0": -1}, "lower_bound": -1000, "upper_bound": 1000, "gene_reaction_rule": "", "annotation": {"sbo": "SBO:0000176"}}, {"id": "rxn01265_c0", "name": "Nicotinate D-ribonucleotide:diphosphate phosphoribosyltransferase_c0", "metabolites": {"cpd00012_c0": 1, "cpd00067_c0": -1, "cpd00103_c0": -1, "cpd00218_c0": -1, "cpd00873_c0": 1}, "lower_bound": -100, "upper_bound": 1000, "gene_reaction_rule": "(JCVISYN3_0614)", "annotation": {"bigg.reaction": "NAPRT", "sbo": "SBO:0000176", "seed.reaction": "rxn01265"}}, {"id": "ADNabc_c0", "name": "ADNabc", "metabolites": {"cpd00001_c0": -1, "cpd00002_c0": -1, "cpd00008_c0": 1, "cpd00009_c0": 1, "cpd00067_c0": 1, "cpd00182_c0": 1, "cpd00182_e0": -1}, "lower_bound": 0, "upper_bound": 1000, "gene_reaction_rule": "(JCVISYN3_0011 and JCVISYN3_0009 and JCVISYN3_0008 and JCVISYN3_0010)", "annotation": {"sbo": "SBO:0000176"}}, {"id": "rxn08169_c0", "name": "TRANS-RXN-122A.cp_c0", "metabolites": {"cpd00041_c0": 1, "cpd00041_e0": -1, "cpd00067_c0": 2, "cpd00067_e0": -2}, "lower_bound": 0, "upper_bound": 1000, "gene_reaction_rule": "(JCVISYN3_0886)", "annotation": {"sbo": "SBO:0000176", "seed.reaction": "rxn08169"}}, {"id": "rxn00784_c0", "name": "2-deoxy-D-ribose-5-phosphate acetaldehyde-lyase (D-glyceraldehyde-3-phosphate-forming)_c0", "metabolites": {"cpd00071_c0": 1, "cpd00102_c0": 1, "cpd00510_c0": -1}, "lower_bound": -1000, "upper_bound": 1000, "gene_reaction_rule": "(JCVISYN3_0732)", "annotation": {"bigg.reaction": "DRPA", "biocyc": "META:DEOXYRIBOSE-P-ALD-RXN", "kegg.reaction": "R01066", "sbo": "SBO:0000176", "seed.reaction": "rxn00784"}}, {"id": "ALA4abc_c0", "name": "ALA4abc", "metabolites": {"ala4_c0": 1, "ala4_e0": -1, "cpd00001_c0": -1, "cpd00002_c0": -1, "cpd00008_c0": 1, "cpd00009_c0": 1, "cpd00067_c0": 1}, "lower_bound": 0, "upper_bound": 1000, "gene_reaction_rule": "(JCVISYN3_0165 and JCVISYN3_0169 and JCVISYN3_0166 and JCVISYN3_0168 and JCVISYN3_0167)", "annotation": {"sbo": "SBO:0000176"}}, {"id": "VAL4P_c0", "name": "VAL4P", "metabolites": {"cpd00001_c0": -3, "cpd00156_c0": 4, "val4_c0": -1}, "lower_bound": 0, "upper_bound": 1000, "gene_reaction_rule": "(JCVISYN3_0305 and JCVISYN3_0444 and JCVISYN3_0133)", "annotation": {"sbo": "SBO:0000176"}}, {"id": "rxn00078_c0", "name": "ATP:NADH 2'-phosphotransferase_c0", "metabolites": {"cpd00002_c0": -1, "cpd00004_c0": -1, "cpd00005_c0": 1, "cpd00008_c0": 1, "cpd00067_c0": 1}, "lower_bound": -100, "upper_bound": 1000, "gene_reaction_rule": "(JCVISYN3_0259)", "annotation": {"biocyc": "META:NADH-KINASE-RXN", "kegg.reaction": "R00105", "sbo": "SBO:0000176", "seed.reaction": "rxn00078"}}, {"id": "DCYTabc_c0", "name": "DCYTabc", "metabolites": {"cpd00001_c0": -1, "cpd00002_c0": -1, "cpd00008_c0": 1, "cpd00009_c0": 1, "cpd00067_c0": 1, "cpd00654_c0": 1, "cpd00654_e0": -1}, "lower_bound": 0, "upper_bound": 1000, "gene_reaction_rule": "(JCVISYN3_0011 and JCVISYN3_0009 and JCVISYN3_0008 and JCVISYN3_0010)", "annotation": {"sbo": "SBO:0000176"}}, {"id": "rxn05602_c0", "name": "L-lactate reversible transport via proton symport_c0", "metabolites": {"cpd00067_c0": -1, "cpd00067_e0": 1, "cpd00159_c0": -1, "cpd00159_e0": 1}, "lower_bound": -1000, "upper_bound": 1000, "gene_reaction_rule": "", "annotation": {"sbo": "SBO:0000176", "seed.reaction": "rxn05602"}}, {"id": "rxn00558_c0", "name": "D-glucose-6-phosphate aldose-ketose-isomerase_c0", "metabolites": {"cpd00072_c0": 1, "cpd00079_c0": -1}, "lower_bound": -1000, "upper_bound": 1000, "gene_reaction_rule": "(JCVISYN3_0445)", "annotation": {"bigg.reaction": "PGI", "biocyc": "META:PGLUCISOM-RXN", "kegg.reaction": "R00771", "sbo": "SBO:0000176", "seed.reaction": "rxn00558"}}, {"id": "rxn00779_c0", "name": "D-glyceraldehyde 3-phosphate:NADP+ oxidoreductase_c0", "metabolites": {"cpd00001_c0": -1, "cpd00005_c0": 1, "cpd00006_c0": -1, "cpd00067_c0": 2, "cpd00102_c0": -1, "cpd00169_c0": 1}, "lower_bound": -100, "upper_bound": 1000, "gene_reaction_rule": "(JCVISYN3_0451)", "annotation": {"kegg.reaction": "R01058", "sbo": "SBO:0000176", "seed.reaction": "rxn00779"}}, {"id": "rxn35241_c0", "name": "phosphoglycerate kinase, mitochondrial_c0", "metabolites": {"cpd00002_c0": 1, "cpd00008_c0": -1, "cpd00169_c0": 1, "cpd00203_c0": -1}, "lower_bound": -1000, "upper_bound": 1000, "gene_reaction_rule": "(JCVISYN3_0606)", "annotation": {"bigg.reaction": "PGK", "biocyc": "META:PHOSGLYPHOS-RXN", "kegg.reaction": "R01512", "sbo": "SBO:0000176", "seed.reaction": "rxn35241"}}, {"id": "rxn18917_c0", "name": "GriP mutase_c0", "metabolites": {"cpd00169_c0": -1, "cpd00482_c0": 1}, "lower_bound": -1000, "upper_bound": 1000, "gene_reaction_rule": "(JCVISYN3_0729)", "annotation": {"bigg.reaction": "PGM", "kegg.reaction": "R01518", "sbo": "SBO:0000176", "seed.reaction": "rxn18917"}}, {"id": "rxn09678_c0", "name": "TRANS-RXNBWI-115637.ce.maizeexp.GLN_GLN_c0", "metabolites": {"cpd00053_c0": 1, "cpd00053_e0": -1, "cpd00067_c0": 1, "cpd00067_e0": -1}, "lower_bound": -100, "upper_bound": 1000, "gene_reaction_rule": "(JCVISYN3_0876 and JCVISYN3_0878)", "annotation": {"sbo": "SBO:0000176", "seed.reaction": "rxn09678"}}, {"id": "rxn05289_c0", "name": "NADPH:oxidized-thioredoxin oxidoreductase_c0", "metabolites": {"cpd00005_c0": -1, "cpd00006_c0": 1, "cpd00067_c0": -1, "cpd11420_c0": -1, "cpd11421_c0": 1}, "lower_bound": -100, "upper_bound": 1000, "gene_reaction_rule": "(JCVISYN3_0819 and JCVISYN3_0065)", "annotation": {"bigg.reaction": "TRDR", "biocyc": "META:THIOREDOXIN-REDUCT-NADPH-RXN", "kegg.reaction": "R02016", "sbo": "SBO:0000176", "seed.reaction": "rxn05289"}}, {"id": "MTHFC_c0", "name": "MTHFC", "metabolites": {"cpd00001_c0": -1, "cpd00067_c0": 1, "cpd12796_c0": 1, "methfglu3_c0": -1}, "lower_bound": -1000, "upper_bound": 1000, "gene_reaction_rule": "(JCVISYN3_0684)", "annotation": {"sbo": "SBO:0000176"}}, {"id": "MTHFD_c0", "name": "MTHFD", "metabolites": {"cpd00005_c0": 1, "cpd00006_c0": -1, "methfglu3_c0": 1, "mlthfglu3_c0": -1}, "lower_bound": -1000, "upper_bound": 1000, "gene_reaction_rule": "(JCVISYN3_0684)", "annotation": {"sbo": "SBO:0000176"}}, {"id": "GLN4P_c0", "name": "GLN4P", "metabolites": {"cpd00001_c0": -3, "cpd00053_c0": 4, "gln4_c0": -1}, "lower_bound": 0, "upper_bound": 1000, "gene_reaction_rule": "(JCVISYN3_0305 and JCVISYN3_0444 and JCVISYN3_0133)", "annotation": {"sbo": "SBO:0000176"}}, {"id": "rxn06436_c0", "name": "L-Glutamate:tRNA(Gln) ligase (AMP-forming)_c0", "metabolites": {"cpd00002_c0": -1, "cpd00012_c0": 1, "cpd00018_c0": 1, "cpd00023_c0": -1, "cpd11911_c0": -1, "cpd12828_c0": 1}, "lower_bound": 0, "upper_bound": 1000, "gene_reaction_rule": "(JCVISYN3_0126)", "annotation": {"bigg.reaction": "GLUTRS(Gln)", "kegg.reaction": "R03651", "sbo": "SBO:0000176", "seed.reaction": "rxn06436"}}, {"id": "rxn06449_c0", "name": "L-Valine:tRNAVal ligase (AMP-forming)_c0", "metabolites": {"cpd00002_c0": -1, "cpd00012_c0": 1, "cpd00018_c0": 1, "cpd00156_c0": -1, "cpd11924_c0": -1, "cpd12133_c0": 1}, "lower_bound": -100, "upper_bound": 1000, "gene_reaction_rule": "(JCVISYN3_0260)", "annotation": {"bigg.reaction": "VALTRS", "kegg.reaction": "R03665", "sbo": "SBO:0000176", "seed.reaction": "rxn06449"}}, {"id": "rxn05581_c0", "name": "RXN0-1683.ce.maizeexp.GLYCEROL_GLYCEROL_c0", "metabolites": {"cpd00100_c0": 1, "cpd00100_e0": -1}, "lower_bound": -1000, "upper_bound": 1000, "gene_reaction_rule": "", "annotation": {"sbo": "SBO:0000176", "seed.reaction": "rxn05581"}}, {"id": "URIabc_c0", "name": "URIabc", "metabolites": {"cpd00001_c0": -1, "cpd00002_c0": -1, "cpd00008_c0": 1, "cpd00009_c0": 1, "cpd00067_c0": 1, "cpd00249_c0": 1, "cpd00249_e0": -1}, "lower_bound": 0, "upper_bound": 1000, "gene_reaction_rule": "(JCVISYN3_0011 and JCVISYN3_0009 and JCVISYN3_0008 and JCVISYN3_0010)", "annotation": {"sbo": "SBO:0000176"}}, {"id": "rxn00392_c0", "name": "ATP:riboflavin 5'-phosphotransferase_c0", "metabolites": {"cpd00002_c0": -1, "cpd00008_c0": 1, "cpd00050_c0": 1, "cpd00067_c0": 1, "cpd00220_c0": -1}, "lower_bound": -100, "upper_bound": 1000, "gene_reaction_rule": "(JCVISYN3_0291)", "annotation": {"bigg.reaction": "RBFK", "biocyc": "META:RIBOFLAVINKIN-RXN", "kegg.reaction": "R00549", "sbo": "SBO:0000176", "seed.reaction": "rxn00392"}}, {"id": "rxn00704_c0", "name": "alpha-D-Glucose 1-phosphate 1,6-phosphomutase_c0", "metabolites": {"cpd00079_c0": -1, "cpd00089_c0": 1}, "lower_bound": -1000, "upper_bound": 1000, "gene_reaction_rule": "(JCVISYN3_0733)", "annotation": {"bigg.reaction": "PGMT", "kegg.reaction": "R08639", "sbo": "SBO:0000176", "seed.reaction": "rxn00704"}}, {"id": "PDH__DASH__E2_c0", "name": "PDH_E2", "metabolites": {"cpd00010_c0": -1, "cpd00022_c0": 1, "cpd00449_c0": 1, "cpd00836_c0": -1}, "lower_bound": 0, "upper_bound": 1000, "gene_reaction_rule": "(JCVISYN3_0227)", "annotation": {"sbo": "SBO:0000176"}}, {"id": "rxn01222_c0", "name": "dCTP nucleotidohydrolase_c0", "metabolites": {"cpd00001_c0": -1, "cpd00012_c0": 1, "cpd00067_c0": 1, "cpd00206_c0": 1, "cpd00356_c0": -1}, "lower_bound": -100, "upper_bound": 1000, "gene_reaction_rule": "", "annotation": {"bigg.reaction": "NTPP3", "biocyc": "META:DCTP-PYROPHOSPHATASE-RXN", "kegg.reaction": "R01668", "sbo": "SBO:0000176", "seed.reaction": "rxn01222"}}, {"id": "PDH__DASH__E1_c0", "name": "PDH_E1", "metabolites": {"cpd00011_c0": 1, "cpd00020_c0": -1, "cpd00067_c0": -1, "cpd00213_c0": -1, "cpd00836_c0": 1}, "lower_bound": 0, "upper_bound": 1000, "gene_reaction_rule": "", "annotation": {"sbo": "SBO:0000176"}}, {"id": "rxn00364_c0", "name": "ATP:CMP phosphotransferase_c0", "metabolites": {"cpd00002_c0": -1, "cpd00008_c0": 1, "cpd00046_c0": -1, "cpd00096_c0": 1}, "lower_bound": -1000, "upper_bound": 1000, "gene_reaction_rule": "(JCVISYN3_0347)", "annotation": {"bigg.reaction": "CYTK1", "biocyc": "META:RXN-11832", "kegg.reaction": "R00512", "sbo": "SBO:0000176", "seed.reaction": "rxn00364"}}, {"id": "PDH__DASH__E3_c0", "name": "PDH_E3", "metabolites": {"cpd00003_c0": -1, "cpd00004_c0": 1, "cpd00067_c0": 1, "cpd00213_c0": 1, "cpd00449_c0": -1}, "lower_bound": 0, "upper_bound": 1000, "gene_reaction_rule": "(JCVISYN3_0228)", "annotation": {"sbo": "SBO:0000176"}}, {"id": "rxn01219_c0", "name": "ATP:dCMP phosphotransferase_c0", "metabolites": {"cpd00002_c0": -1, "cpd00008_c0": 1, "cpd00206_c0": -1, "cpd00533_c0": 1}, "lower_bound": -1000, "upper_bound": 1000, "gene_reaction_rule": "(JCVISYN3_0347)", "annotation": {"bigg.reaction": "CYTK2", "biocyc": "META:RXN-7913", "kegg.reaction": "R01665", "sbo": "SBO:0000176", "seed.reaction": "rxn01219"}}, {"id": "FTHFCL_c0", "name": "FTHFCL", "metabolites": {"5fthfglu3_c0": -1, "cpd00002_c0": -1, "cpd00008_c0": 1, "cpd00009_c0": 1, "methfglu3_c0": 1}, "lower_bound": 0, "upper_bound": 1000, "gene_reaction_rule": "(JCVISYN3_0443)", "annotation": {"sbo": "SBO:0000176"}}, {"id": "rxn06280_c0", "name": "L-Tyrosine:tRNA(Tyr) ligase (AMP-forming)_c0", "metabolites": {"cpd00002_c0": -1, "cpd00012_c0": 1, "cpd00018_c0": 1, "cpd00069_c0": -1, "cpd11751_c0": -1, "cpd12194_c0": 1}, "lower_bound": -100, "upper_bound": 1000, "gene_reaction_rule": "(JCVISYN3_0613)", "annotation": {"bigg.reaction": "TYRTRS", "kegg.reaction": "R02918", "sbo": "SBO:0000176", "seed.reaction": "rxn06280"}}, {"id": "rxn00545_c0", "name": "ATP:D-fructose-6-phosphate 1-phosphotransferase_c0", "metabolites": {"cpd00002_c0": -1, "cpd00008_c0": 1, "cpd00067_c0": 1, "cpd00072_c0": -1, "cpd00290_c0": 1}, "lower_bound": -100, "upper_bound": 1000, "gene_reaction_rule": "(JCVISYN3_0220)", "annotation": {"bigg.reaction": "PFK", "biocyc": "META:6PFRUCTPHOS-RXN", "kegg.reaction": "R00756", "sbo": "SBO:0000176", "seed.reaction": "rxn00545"}}, {"id": "rxn06447_c0", "name": "L-Threonine:tRNA(Thr) ligase (AMP-forming)_c0", "metabolites": {"cpd00002_c0": -1, "cpd00012_c0": 1, "cpd00018_c0": 1, "cpd00161_c0": -1, "cpd11922_c0": -1, "cpd12229_c0": 1}, "lower_bound": -100, "upper_bound": 1000, "gene_reaction_rule": "(JCVISYN3_0222)", "annotation": {"bigg.reaction": "THRTRS", "kegg.reaction": "R03663", "sbo": "SBO:0000176", "seed.reaction": "rxn06447"}}, {"id": "rxn00367_c0", "name": "CTP diphosphohydrolase (diphosphate-forming)_c0", "metabolites": {"cpd00001_c0": -1, "cpd00012_c0": 1, "cpd00046_c0": 1, "cpd00052_c0": -1, "cpd00067_c0": 1}, "lower_bound": -100, "upper_bound": 1000, "gene_reaction_rule": "", "annotation": {"bigg.reaction": "NTPP4", "biocyc": "META:RXN0-383", "kegg.reaction": "R00515", "sbo": "SBO:0000176", "seed.reaction": "rxn00367"}}, {"id": "FAKr_c0", "name": "FAKr", "metabolites": {"cpd00002_c0": -1, "cpd00008_c0": 1, "cpd00049_c0": -1, "cpd12031_c0": 1}, "lower_bound": -1000, "upper_bound": 1000, "gene_reaction_rule": "(JCVISYN3_0616 and JCVISYN3_0420 and JCVISYN3_0617)", "annotation": {"sbo": "SBO:0000176"}}, {"id": "rxn00913_c0", "name": "Guanosine 5'-monophosphate phosphohydrolase_c0", "metabolites": {"cpd00001_c0": -1, "cpd00009_c0": 1, "cpd00126_c0": -1, "cpd00311_c0": 1}, "lower_bound": -100, "upper_bound": 1000, "gene_reaction_rule": "", "annotation": {"bigg.reaction": "NTD9", "biocyc": "META:RXN-7609", "kegg.reaction": "R01227", "sbo": "SBO:0000176", "seed.reaction": "rxn00913"}}, {"id": "rxn08730_c0", "name": "proton transport via diffusion (extracellular to periplasm)_c0", "metabolites": {"cpd00067_c0": 1, "cpd00067_e0": -1}, "lower_bound": 0, "upper_bound": 1000, "gene_reaction_rule": "", "annotation": {"sbo": "SBO:0000176", "seed.reaction": "rxn08730"}}, {"id": "rxn01445_c0", "name": "2'-Deoxyguanosine 5'-monophosphate phosphohydrolase_c0", "metabolites": {"cpd00001_c0": -1, "cpd00009_c0": 1, "cpd00277_c0": 1, "cpd00296_c0": -1}, "lower_bound": -100, "upper_bound": 1000, "gene_reaction_rule": "", "annotation": {"bigg.reaction": "NTD8", "biocyc": "META:RXN-14142", "kegg.reaction": "R01968", "sbo": "SBO:0000176", "seed.reaction": "rxn01445"}}, {"id": "5FTHFabc_c0", "name": "5FTHFabc", "metabolites": {"cpd00001_c0": -1, "cpd00002_c0": -1, "cpd00008_c0": 1, "cpd00009_c0": 1, "cpd00067_c0": 1, "cpd02197_c0": 1, "cpd02197_e0": -1}, "lower_bound": 0, "upper_bound": 1000, "gene_reaction_rule": "(JCVISYN3_0643 and JCVISYN3_0822 and JCVISYN3_0642 and JCVISYN3_0641)", "annotation": {"sbo": "SBO:0000176"}}, {"id": "rxn01145_c0", "name": "Thymidylate 5'-phosphohydrolase_c0", "metabolites": {"cpd00001_c0": -1, "cpd00009_c0": 1, "cpd00184_c0": 1, "cpd00298_c0": -1}, "lower_bound": -100, "upper_bound": 1000, "gene_reaction_rule": "", "annotation": {"bigg.reaction": "NTD5", "biocyc": "META:THYMIDYLATE-5-PHOSPHATASE-RXN", "kegg.reaction": "R01569", "sbo": "SBO:0000176", "seed.reaction": "rxn01145"}}, {"id": "rxn01507_c0", "name": "2'-Deoxyadenosine 5'-monophosphate phosphohydrolase_c0", "metabolites": {"cpd00001_c0": -1, "cpd00009_c0": 1, "cpd00294_c0": -1, "cpd00438_c0": 1}, "lower_bound": -100, "upper_bound": 1000, "gene_reaction_rule": "", "annotation": {"bigg.reaction": "NTD6", "biocyc": "META:RXN-14161", "kegg.reaction": "R02088", "sbo": "SBO:0000176", "seed.reaction": "rxn01507"}}, {"id": "rxn35442_c0", "name": "GTP:pyruvate 2-O-phosphotransferase, mitochondria_c0", "metabolites": {"cpd00020_c0": 1, "cpd00031_c0": -1, "cpd00038_c0": 1, "cpd00061_c0": -1, "cpd00067_c0": -1}, "lower_bound": 0, "upper_bound": 1000, "gene_reaction_rule": "(JCVISYN3_0221)", "annotation": {"biocyc": "META:RXN-14117", "kegg.reaction": "R00430", "sbo": "SBO:0000176", "seed.reaction": "rxn35442"}}, {"id": "rxn00411_c0", "name": "CTP:pyruvate 2-O-phosphotransferase_c0", "metabolites": {"cpd00020_c0": 1, "cpd00052_c0": 1, "cpd00061_c0": -1, "cpd00067_c0": -1, "cpd00096_c0": -1}, "lower_bound": -100, "upper_bound": 1000, "gene_reaction_rule": "(JCVISYN3_0221)", "annotation": {"kegg.reaction": "R00572", "sbo": "SBO:0000176", "seed.reaction": "rxn00411"}}, {"id": "rxn05300_c0", "name": "TRANS-RXNBWI-115637.ce.maizeexp.THR_THR_c0", "metabolites": {"cpd00067_c0": 1, "cpd00067_e0": -1, "cpd00161_c0": 1, "cpd00161_e0": -1}, "lower_bound": -100, "upper_bound": 1000, "gene_reaction_rule": "(JCVISYN3_0876 and JCVISYN3_0878)", "annotation": {"sbo": "SBO:0000176", "seed.reaction": "rxn05300"}}, {"id": "rxn01521_c0", "name": "2'-Deoxyuridine 5'-monophosphate phosphohydrolase_c0", "metabolites": {"cpd00001_c0": -1, "cpd00009_c0": 1, "cpd00299_c0": -1, "cpd00412_c0": 1}, "lower_bound": -100, "upper_bound": 1000, "gene_reaction_rule": "", "annotation": {"bigg.reaction": "NTD1", "biocyc": "META:RXN-14143", "kegg.reaction": "R02102", "sbo": "SBO:0000176", "seed.reaction": "rxn01521"}}, {"id": "rxn13771_c0", "name": "rxn13771_c0", "metabolites": {"cpd00001_c0": 2, "cpd00003_c0": 2, "cpd00004_c0": -2, "cpd00007_c0": -1, "cpd00067_c0": -2}, "lower_bound": -100, "upper_bound": 1000, "gene_reaction_rule": "", "annotation": {"kegg.reaction": "R10517", "sbo": "SBO:0000176", "seed.reaction": "rxn13771"}}, {"id": "rxn00460_c0", "name": "UTP:pyruvate 2-O-phosphotransferase_c0", "metabolites": {"cpd00014_c0": -1, "cpd00020_c0": 1, "cpd00061_c0": -1, "cpd00062_c0": 1, "cpd00067_c0": -1}, "lower_bound": -100, "upper_bound": 1000, "gene_reaction_rule": "(JCVISYN3_0221)", "annotation": {"kegg.reaction": "R00659", "sbo": "SBO:0000176", "seed.reaction": "rxn00460"}}, {"id": "rxn32775_c0", "name": "dGTP:pyruvate 2-O-phosphotransferase_c0", "metabolites": {"cpd00020_c0": 1, "cpd00061_c0": -1, "cpd00067_c0": -1, "cpd00241_c0": 1, "cpd00295_c0": -1}, "lower_bound": 0, "upper_bound": 1000, "gene_reaction_rule": "(JCVISYN3_0221)", "annotation": {"biocyc": "META:RXN-14207", "kegg.reaction": "R01858", "sbo": "SBO:0000176", "seed.reaction": "rxn32775"}}, {"id": "rxn35439_c0", "name": "dATP:pyruvate 2-O-phosphotransferase_c0", "metabolites": {"cpd00020_c0": 1, "cpd00061_c0": -1, "cpd00067_c0": -1, "cpd00115_c0": 1, "cpd00177_c0": -1}, "lower_bound": 0, "upper_bound": 1000, "gene_reaction_rule": "(JCVISYN3_0221)", "annotation": {"biocyc": "META:RXN-14192", "kegg.reaction": "R01138", "sbo": "SBO:0000176", "seed.reaction": "rxn35439"}}, {"id": "MET4P_c0", "name": "MET4P", "metabolites": {"cpd00001_c0": -3, "cpd00060_c0": 4, "met4_c0": -1}, "lower_bound": 0, "upper_bound": 1000, "gene_reaction_rule": "(JCVISYN3_0305 and JCVISYN3_0444 and JCVISYN3_0133)", "annotation": {"sbo": "SBO:0000176"}}, {"id": "PYK8_c0", "name": "PYK8", "metabolites": {"cpd00020_c0": 1, "cpd00061_c0": -1, "cpd00067_c0": -1, "cpd00297_c0": -1, "cpd00357_c0": 1}, "lower_bound": 0, "upper_bound": 1000, "gene_reaction_rule": "(JCVISYN3_0221)", "annotation": {"sbo": "SBO:0000176"}}, {"id": "rxn00459_c0", "name": "2-phospho-D-glycerate hydro-lyase (phosphoenolpyruvate-forming)_c0", "metabolites": {"cpd00001_c0": 1, "cpd00061_c0": 1, "cpd00482_c0": -1}, "lower_bound": -1000, "upper_bound": 1000, "gene_reaction_rule": "(JCVISYN3_0213)", "annotation": {"bigg.reaction": "ENO", "biocyc": "META:2PGADEHYDRAT-RXN", "kegg.reaction": "R00658", "sbo": "SBO:0000176", "seed.reaction": "rxn00459"}}, {"id": "PYK7_c0", "name": "PYK7", "metabolites": {"cpd00020_c0": 1, "cpd00061_c0": -1, "cpd00067_c0": -1, "cpd00356_c0": 1, "cpd00533_c0": -1}, "lower_bound": 0, "upper_bound": 1000, "gene_reaction_rule": "(JCVISYN3_0221)", "annotation": {"sbo": "SBO:0000176"}}, {"id": "PYK9_c0", "name": "PYK9", "metabolites": {"cpd00020_c0": 1, "cpd00061_c0": -1, "cpd00067_c0": -1, "cpd00358_c0": 1, "cpd00978_c0": -1}, "lower_bound": 0, "upper_bound": 1000, "gene_reaction_rule": "(JCVISYN3_0221)", "annotation": {"sbo": "SBO:0000176"}}, {"id": "rxn32380_c0", "name": "diphosphate 5-phospho-alpha-D-ribosyltransferase_c0", "metabolites": {"cpd00012_c0": 1, "cpd00103_c0": -1, "cpd00126_c0": 1, "cpd00207_c0": -1}, "lower_bound": 0, "upper_bound": 1000, "gene_reaction_rule": "(JCVISYN3_0216)", "annotation": {"bigg.reaction": "GUAPRT", "biocyc": "META:GUANPRIBOSYLTRAN-RXN", "kegg.reaction": "R01229", "sbo": "SBO:0000176", "seed.reaction": "rxn32380"}}, {"id": "DGSNabc_c0", "name": "DGSNabc", "metabolites": {"cpd00001_c0": -1, "cpd00002_c0": -1, "cpd00008_c0": 1, "cpd00009_c0": 1, "cpd00067_c0": 1, "cpd00277_c0": 1, "cpd00277_e0": -1}, "lower_bound": 0, "upper_bound": 1000, "gene_reaction_rule": "(JCVISYN3_0011 and JCVISYN3_0009 and JCVISYN3_0008 and JCVISYN3_0010)", "annotation": {"sbo": "SBO:0000176"}}, {"id": "rxn29984_c0", "name": "acyl-carrier protein synthase_c0", "metabolites": {"cpd00010_c0": -1, "cpd00045_c0": 1, "cpd00067_c0": 1, "cpd11493_c0": 1, "cpd29672_c0": -1}, "lower_bound": 0, "upper_bound": 1000, "gene_reaction_rule": "(JCVISYN3_0513 and JCVISYN3_0621)", "annotation": {"bigg.reaction": "ACPS1", "kegg.reaction": "R01625", "sbo": "SBO:0000176", "seed.reaction": "rxn29984"}}, {"id": "rxn05669_c0", "name": "TRANS-RXNBWI-115637.ce.maizeexp.VAL_VAL_c0", "metabolites": {"cpd00067_c0": 1, "cpd00067_e0": -1, "cpd00156_c0": 1, "cpd00156_e0": -1}, "lower_bound": -100, "upper_bound": 1000, "gene_reaction_rule": "(JCVISYN3_0876 and JCVISYN3_0878)", "annotation": {"sbo": "SBO:0000176", "seed.reaction": "rxn05669"}}, {"id": "rxn07267_c0", "name": "R07390_c0", "metabolites": {"cpd00100_c0": 1, "cpd11652_c0": -2, "cpd12801_c0": 1}, "lower_bound": -100, "upper_bound": 1000, "gene_reaction_rule": "(JCVISYN3_0147)", "annotation": {"biocyc": "META:CARDIOLIPSYN-RXN", "kegg.reaction": "R07390", "sbo": "SBO:0000176", "seed.reaction": "rxn07267"}}, {"id": "rxn01506_c0", "name": "N-Acetyl-D-glucosamine 6-phosphate 2-epimerase_c0", "metabolites": {"cpd00293_c0": 1, "cpd02612_c0": -1}, "lower_bound": -1000, "upper_bound": 1000, "gene_reaction_rule": "(JCVISYN3_0494)", "annotation": {"bigg.reaction": "AMANAPEr", "biocyc": "META:NANE-RXN", "kegg.reaction": "R02087", "sbo": "SBO:0000176", "seed.reaction": "rxn01506"}}, {"id": "HIS4P_c0", "name": "HIS4P", "metabolites": {"cpd00001_c0": -3, "cpd00119_c0": 4, "his4_c0": -1}, "lower_bound": 0, "upper_bound": 1000, "gene_reaction_rule": "(JCVISYN3_0305 and JCVISYN3_0444 and JCVISYN3_0133)", "annotation": {"sbo": "SBO:0000176"}}, {"id": "rxn06432_c0", "name": "L-Arginine:tRNA(Arg) ligase (AMP-forming)_c0", "metabolites": {"cpd00002_c0": -1, "cpd00012_c0": 1, "cpd00018_c0": 1, "cpd00051_c0": -1, "cpd11907_c0": -1, "cpd12036_c0": 1}, "lower_bound": -100, "upper_bound": 1000, "gene_reaction_rule": "(JCVISYN3_0535)", "annotation": {"bigg.reaction": "ARGTRS", "kegg.reaction": "R03646", "sbo": "SBO:0000176", "seed.reaction": "rxn06432"}}, {"id": "ISO4abc_c0", "name": "ISO4abc", "metabolites": {"cpd00001_c0": -1, "cpd00002_c0": -1, "cpd00008_c0": 1, "cpd00009_c0": 1, "cpd00067_c0": 1, "ile4_c0": 1, "ile4_e0": -1}, "lower_bound": 0, "upper_bound": 1000, "gene_reaction_rule": "(JCVISYN3_0165 and JCVISYN3_0169 and JCVISYN3_0166 and JCVISYN3_0168 and JCVISYN3_0167)", "annotation": {"sbo": "SBO:0000176"}}, {"id": "rxn15114_c0", "name": "D-ribose-5-phosphate aldose-ketose-isomerase_c0", "metabolites": {"cpd00101_c0": 1, "cpd00171_c0": -1}, "lower_bound": -1000, "upper_bound": 1000, "gene_reaction_rule": "(JCVISYN3_0800)", "annotation": {"bigg.reaction": "RPI", "biocyc": "META:RIB5PISOM-RXN", "kegg.reaction": "R01056", "sbo": "SBO:0000176", "seed.reaction": "rxn15114"}}, {"id": "rxn35242_c0", "name": "pyruvate kinase, mitochondrial_c0", "metabolites": {"cpd00002_c0": 1, "cpd00008_c0": -1, "cpd00020_c0": 1, "cpd00061_c0": -1, "cpd00067_c0": -1}, "lower_bound": 0, "upper_bound": 1000, "gene_reaction_rule": "(JCVISYN3_0221)", "annotation": {"bigg.reaction": "PYK", "biocyc": "META:PEPDEPHOS-RXN", "kegg.reaction": "R00200", "sbo": "SBO:0000176", "seed.reaction": "rxn35242"}}, {"id": "rxn01333_c0", "name": "sedoheptulose-7-phosphate:D-glyceraldehyde-3-phosphate glyceronetransferase_c0", "metabolites": {"cpd00072_c0": -1, "cpd00102_c0": 1, "cpd00236_c0": -1, "cpd00238_c0": 1}, "lower_bound": -1000, "upper_bound": 1000, "gene_reaction_rule": "", "annotation": {"bigg.reaction": "TALA", "biocyc": "META:TRANSALDOL-RXN", "kegg.reaction": "R08575", "sbo": "SBO:0000176", "seed.reaction": "rxn01333"}}, {"id": "rxn01116_c0", "name": "D-Ribulose-5-phosphate 3-epimerase_c0", "metabolites": {"cpd00171_c0": 1, "cpd00198_c0": -1}, "lower_bound": -1000, "upper_bound": 1000, "gene_reaction_rule": "", "annotation": {"bigg.reaction": "RPE", "biocyc": "META:RIBULP3EPIM-RXN", "kegg.reaction": "R01529", "sbo": "SBO:0000176", "seed.reaction": "rxn01116"}}, {"id": "5FTHFPGS_c0", "name": "5FTHFPGS", "metabolites": {"5fthfglu3_c0": 1, "cpd00002_c0": -2, "cpd00008_c0": 2, "cpd00009_c0": 2, "cpd00023_c0": -2, "cpd00067_c0": 2, "cpd02197_c0": -1}, "lower_bound": 0, "upper_bound": 1000, "gene_reaction_rule": "(JCVISYN3_0823)", "annotation": {"sbo": "SBO:0000176"}}, {"id": "THR4abc_c0", "name": "THR4abc", "metabolites": {"cpd00001_c0": -1, "cpd00002_c0": -1, "cpd00008_c0": 1, "cpd00009_c0": 1, "cpd00067_c0": 1, "thr4_c0": 1, "thr4_e0": -1}, "lower_bound": 0, "upper_bound": 1000, "gene_reaction_rule": "(JCVISYN3_0165 and JCVISYN3_0169 and JCVISYN3_0166 and JCVISYN3_0168 and JCVISYN3_0167)", "annotation": {"sbo": "SBO:0000176"}}, {"id": "rxn05466_c0", "name": "TRANS-RXN-173.ce_c0", "metabolites": {"cpd00013_c0": 1, "cpd00013_e0": -1}, "lower_bound": -1000, "upper_bound": 1000, "gene_reaction_rule": "", "annotation": {"sbo": "SBO:0000176", "seed.reaction": "rxn05466"}}, {"id": "rxn00097_c0", "name": "ATP:AMP phosphotransferase_c0", "metabolites": {"cpd00002_c0": -1, "cpd00008_c0": 2, "cpd00018_c0": -1}, "lower_bound": -1000, "upper_bound": 1000, "gene_reaction_rule": "(JCVISYN3_0651)", "annotation": {"bigg.reaction": "ADK1", "biocyc": "META:ADENYL-KIN-RXN", "kegg.reaction": "R00127", "sbo": "SBO:0000176", "seed.reaction": "rxn00097"}}, {"id": "SER4P_c0", "name": "SER4P", "metabolites": {"cpd00001_c0": -3, "cpd00054_c0": 4, "ser4_c0": -1}, "lower_bound": 0, "upper_bound": 1000, "gene_reaction_rule": "(JCVISYN3_0305 and JCVISYN3_0444 and JCVISYN3_0133)", "annotation": {"sbo": "SBO:0000176"}}, {"id": "LYS4P_c0", "name": "LYS4P", "metabolites": {"cpd00001_c0": -3, "cpd00039_c0": 4, "lys4_c0": -1}, "lower_bound": 0, "upper_bound": 1000, "gene_reaction_rule": "(JCVISYN3_0305 and JCVISYN3_0444 and JCVISYN3_0133)", "annotation": {"sbo": "SBO:0000176"}}, {"id": "rxn00213_c0", "name": "UTP:alpha-D-glucose-1-phosphate uridylyltransferase_c0", "metabolites": {"cpd00012_c0": 1, "cpd00026_c0": 1, "cpd00062_c0": -1, "cpd00067_c0": -1, "cpd00089_c0": -1}, "lower_bound": -1000, "upper_bound": 1000, "gene_reaction_rule": "(JCVISYN3_0115)", "annotation": {"bigg.reaction": "GALU", "biocyc": "META:GLUC1PURIDYLTRANS-RXN", "kegg.reaction": "R00289", "sbo": "SBO:0000176", "seed.reaction": "rxn00213"}}, {"id": "THR4P_c0", "name": "THR4P", "metabolites": {"cpd00001_c0": -3, "cpd00161_c0": 4, "thr4_c0": -1}, "lower_bound": 0, "upper_bound": 1000, "gene_reaction_rule": "(JCVISYN3_0305 and JCVISYN3_0444 and JCVISYN3_0133)", "annotation": {"sbo": "SBO:0000176"}}, {"id": "rxn08525_c0", "name": "formate transport via diffusion (extracellular to periplasm)_c0", "metabolites": {"cpd00047_c0": 1, "cpd00047_e0": -1}, "lower_bound": -1000, "upper_bound": 1000, "gene_reaction_rule": "", "annotation": {"sbo": "SBO:0000176", "seed.reaction": "rxn08525"}}, {"id": "rxn06937_c0", "name": "L-glutamate:tRNA(Glu) ligase (AMP-forming)_c0", "metabolites": {"cpd00002_c0": -1, "cpd00012_c0": 1, "cpd00018_c0": 1, "cpd00023_c0": -1, "cpd11912_c0": -1, "cpd12227_c0": 1}, "lower_bound": -100, "upper_bound": 1000, "gene_reaction_rule": "(JCVISYN3_0126)", "annotation": {"bigg.reaction": "GLUTRS", "kegg.reaction": "R05578", "sbo": "SBO:0000176", "seed.reaction": "rxn06937"}}, {"id": "rxn06439_c0", "name": "L-Histidine:tRNA(His) ligase (AMP-forming)_c0", "metabolites": {"cpd00002_c0": -1, "cpd00012_c0": 1, "cpd00018_c0": 1, "cpd00119_c0": -1, "cpd11914_c0": -1, "cpd12228_c0": 1}, "lower_bound": -100, "upper_bound": 1000, "gene_reaction_rule": "(JCVISYN3_0288)", "annotation": {"bigg.reaction": "HISTRS", "kegg.reaction": "R03655", "sbo": "SBO:0000176", "seed.reaction": "rxn06439"}}, {"id": "rxn05306_c0", "name": "TRANS-RXNBWI-115637.ce.maizeexp.PHE_PHE_c0", "metabolites": {"cpd00066_c0": 1, "cpd00066_e0": -1, "cpd00067_c0": 1, "cpd00067_e0": -1}, "lower_bound": -100, "upper_bound": 1000, "gene_reaction_rule": "(JCVISYN3_0876 and JCVISYN3_0878)", "annotation": {"sbo": "SBO:0000176", "seed.reaction": "rxn05306"}}, {"id": "GLY4P_c0", "name": "GLY4P", "metabolites": {"cpd00001_c0": -3, "cpd00033_c0": 4, "gly4_c0": -1}, "lower_bound": 0, "upper_bound": 1000, "gene_reaction_rule": "(JCVISYN3_0305 and JCVISYN3_0444 and JCVISYN3_0133)", "annotation": {"sbo": "SBO:0000176"}}, {"id": "rxn05303_c0", "name": "TRANS-RXNBWI-115637.ce.maizeexp.ARG_ARG_c0", "metabolites": {"cpd00051_c0": 1, "cpd00051_e0": -1, "cpd00067_c0": 1, "cpd00067_e0": -1}, "lower_bound": -100, "upper_bound": 1000, "gene_reaction_rule": "(JCVISYN3_0876 and JCVISYN3_0878)", "annotation": {"sbo": "SBO:0000176", "seed.reaction": "rxn05303"}}, {"id": "PGK4_c0", "name": "PGK4", "metabolites": {"cpd00169_c0": 1, "cpd00203_c0": -1, "cpd00241_c0": 1, "cpd00295_c0": -1}, "lower_bound": -1000, "upper_bound": 1000, "gene_reaction_rule": "(JCVISYN3_0606)", "annotation": {"sbo": "SBO:0000176"}}, {"id": "rxn08032_c0", "name": "acetaldehyde transport via diffusion (extracellular to periplasm)_c0", "metabolites": {"cpd00071_c0": -1, "cpd00071_e0": 1}, "lower_bound": -1000, "upper_bound": 1000, "gene_reaction_rule": "", "annotation": {"sbo": "SBO:0000176", "seed.reaction": "rxn08032"}}, {"id": "rxn05319_c0", "name": "TRANS-RXNBWI-115401.ce.maizeexp.OH_OH_c0", "metabolites": {"cpd00001_c0": 1, "cpd00001_e0": -1}, "lower_bound": -1000, "upper_bound": 1000, "gene_reaction_rule": "", "annotation": {"sbo": "SBO:0000176", "seed.reaction": "rxn05319"}}, {"id": "rxn01105_c0", "name": "GTP:3-phospho-D-glycerate 1-phosphotransferase_c0", "metabolites": {"cpd00031_c0": -1, "cpd00038_c0": 1, "cpd00169_c0": 1, "cpd00203_c0": -1}, "lower_bound": -1000, "upper_bound": 1000, "gene_reaction_rule": "(JCVISYN3_0606)", "annotation": {"biocyc": "META:PHOSPHOGLYCERATE-KINASE-GTP-RXN", "kegg.reaction": "R01517", "sbo": "SBO:0000176", "seed.reaction": "rxn01105"}}, {"id": "HIS4abc_c0", "name": "HIS4abc", "metabolites": {"cpd00001_c0": -1, "cpd00002_c0": -1, "cpd00008_c0": 1, "cpd00009_c0": 1, "cpd00067_c0": 1, "his4_c0": 1, "his4_e0": -1}, "lower_bound": 0, "upper_bound": 1000, "gene_reaction_rule": "(JCVISYN3_0165 and JCVISYN3_0169 and JCVISYN3_0166 and JCVISYN3_0168 and JCVISYN3_0167)", "annotation": {"sbo": "SBO:0000176"}}, {"id": "CTPSDUMP_c0", "name": "CTPSDUMP", "metabolites": {"cpd00001_c0": -1, "cpd00002_c0": -1, "cpd00008_c0": 1, "cpd00009_c0": 1, "cpd00023_c0": 1, "cpd00053_c0": -1, "cpd00067_c0": 2, "cpd00206_c0": 1, "cpd00299_c0": -1}, "lower_bound": 0, "upper_bound": 1000, "gene_reaction_rule": "(JCVISYN3_0129)", "annotation": {"sbo": "SBO:0000176"}}, {"id": "APG3PAT_c0", "name": "APG3PAT", "metabolites": {"cpd00009_c0": 1, "cpd00080_c0": -1, "cpd00517_c0": 1, "cpd12031_c0": -1}, "lower_bound": 0, "upper_bound": 1000, "gene_reaction_rule": "(JCVISYN3_0117)", "annotation": {"sbo": "SBO:0000176"}}, {"id": "PGK2_c0", "name": "PGK2", "metabolites": {"cpd00115_c0": 1, "cpd00169_c0": 1, "cpd00177_c0": -1, "cpd00203_c0": -1}, "lower_bound": -1000, "upper_bound": 1000, "gene_reaction_rule": "(JCVISYN3_0606)", "annotation": {"sbo": "SBO:0000176"}}, {"id": "rxn10578_c0", "name": "Na+/K+-exchanging ATPase_c0", "metabolites": {"cpd00001_c0": -1, "cpd00002_c0": -1, "cpd00008_c0": 1, "cpd00009_c0": 1, "cpd00067_c0": 1, "cpd00205_c0": 1, "cpd00205_e0": -1, "cpd00971_c0": -1, "cpd00971_e0": 1}, "lower_bound": -100, "upper_bound": 1000, "gene_reaction_rule": "(JCVISYN3_0686 and JCVISYN3_0685)", "annotation": {"sbo": "SBO:0000176", "seed.reaction": "rxn10578"}}, {"id": "rxn00077_c0", "name": "ATP:NAD+ 2'-phosphotransferase_c0", "metabolites": {"cpd00002_c0": -1, "cpd00003_c0": -1, "cpd00006_c0": 1, "cpd00008_c0": 1, "cpd00067_c0": 1}, "lower_bound": -100, "upper_bound": 1000, "gene_reaction_rule": "(JCVISYN3_0259)", "annotation": {"bigg.reaction": "NADK", "biocyc": "META:NAD-KIN-RXN", "kegg.reaction": "R00104", "sbo": "SBO:0000176", "seed.reaction": "rxn00077"}}, {"id": "rxn00412_c0", "name": "UTP:L-glutamine amido-ligase (ADP-forming)_c0", "metabolites": {"cpd00001_c0": -1, "cpd00002_c0": -1, "cpd00008_c0": 1, "cpd00009_c0": 1, "cpd00023_c0": 1, "cpd00052_c0": 1, "cpd00053_c0": -1, "cpd00062_c0": -1, "cpd00067_c0": 2}, "lower_bound": -100, "upper_bound": 1000, "gene_reaction_rule": "(JCVISYN3_0129)", "annotation": {"bigg.reaction": "CTPS2", "biocyc": "META:CTPSYN-RXN", "kegg.reaction": "R00573", "sbo": "SBO:0000176", "seed.reaction": "rxn00412"}}, {"id": "rxn06441_c0", "name": "L-Leucine:tRNA(Leu) ligase (AMP-forming)_c0", "metabolites": {"cpd00002_c0": -1, "cpd00012_c0": 1, "cpd00018_c0": 1, "cpd00107_c0": -1, "cpd11916_c0": -1, "cpd12003_c0": 1}, "lower_bound": -100, "upper_bound": 1000, "gene_reaction_rule": "(JCVISYN3_0634)", "annotation": {"bigg.reaction": "LEUTRS", "kegg.reaction": "R03657", "sbo": "SBO:0000176", "seed.reaction": "rxn06441"}}, {"id": "rxn01484_c0", "name": "N-Acetyl-D-glucosamine-6-phosphate amidohydrolase_c0", "metabolites": {"cpd00001_c0": -1, "cpd00029_c0": 1, "cpd00288_c0": 1, "cpd00293_c0": -1}, "lower_bound": -100, "upper_bound": 1000, "gene_reaction_rule": "(JCVISYN3_0493)", "annotation": {"bigg.reaction": "AGDC", "biocyc": "META:NAG6PDEACET-RXN", "kegg.reaction": "R02059", "sbo": "SBO:0000176", "seed.reaction": "rxn01484"}}, {"id": "rxn01444_c0", "name": "ATP:deoxyguanosine 5'-phosphotransferase_c0", "metabolites": {"cpd00002_c0": -1, "cpd00008_c0": 1, "cpd00067_c0": 1, "cpd00277_c0": -1, "cpd00296_c0": 1}, "lower_bound": -100, "upper_bound": 1000, "gene_reaction_rule": "(JCVISYN3_0382 and JCVISYN3_0330)", "annotation": {"bigg.reaction": "DGNSKm", "biocyc": "META:DEOXYGUANOSINE-KINASE-RXN", "kegg.reaction": "R01967", "sbo": "SBO:0000176", "seed.reaction": "rxn01444"}}, {"id": "rxn00781_c0", "name": "D-glyceraldehyde-3-phosphate:NAD+ oxidoreductase (phosphorylating)_c0", "metabolites": {"cpd00003_c0": -1, "cpd00004_c0": 1, "cpd00009_c0": -1, "cpd00067_c0": 1, "cpd00102_c0": -1, "cpd00203_c0": 1}, "lower_bound": -1000, "upper_bound": 1000, "gene_reaction_rule": "(JCVISYN3_0607)", "annotation": {"bigg.reaction": "GAPD", "kegg.reaction": "R01061", "sbo": "SBO:0000176", "seed.reaction": "rxn00781"}}, {"id": "rxn00138_c0", "name": "deamido-NAD+:ammonia ligase (AMP-forming)_c0", "metabolites": {"cpd00002_c0": -1, "cpd00003_c0": 1, "cpd00012_c0": 1, "cpd00013_c0": -1, "cpd00018_c0": 1, "cpd00638_c0": -1}, "lower_bound": -100, "upper_bound": 1000, "gene_reaction_rule": "(JCVISYN3_0378)", "annotation": {"kegg.reaction": "R00189", "sbo": "SBO:0000176", "seed.reaction": "rxn00138"}}, {"id": "rxn00141_c0", "name": "S-Adenosyl-L-homocysteine hydrolase_c0", "metabolites": {"cpd00001_c0": -1, "cpd00019_c0": -1, "cpd00135_c0": 1, "cpd00182_c0": 1}, "lower_bound": -100, "upper_bound": 1000, "gene_reaction_rule": "(JCVISYN3_0381)", "annotation": {"bigg.reaction": "AHCi", "biocyc": "META:ADENOSYLHOMOCYSTEINASE-RXN", "kegg.reaction": "R00192", "sbo": "SBO:0000176", "seed.reaction": "rxn00141"}}, {"id": "rxn05468_c0", "name": "TRANS-RXNAVI-26568.ce_c0", "metabolites": {"cpd00007_c0": 1, "cpd00007_e0": -1}, "lower_bound": -1000, "upper_bound": 1000, "gene_reaction_rule": "", "annotation": {"sbo": "SBO:0000176", "seed.reaction": "rxn05468"}}, {"id": "rxn05307_c0", "name": "TRANS-RXNBWI-115637.ce.maizeexp.SER_SER_c0", "metabolites": {"cpd00054_c0": 1, "cpd00054_e0": -1, "cpd00067_c0": 1, "cpd00067_e0": -1}, "lower_bound": -100, "upper_bound": 1000, "gene_reaction_rule": "(JCVISYN3_0876 and JCVISYN3_0878)", "annotation": {"sbo": "SBO:0000176", "seed.reaction": "rxn05307"}}, {"id": "rxn08985_c0", "name": "sodium transport via diffusion (extracellular to periplasm)_c0", "metabolites": {"cpd00971_c0": 1, "cpd00971_e0": -1}, "lower_bound": 0, "upper_bound": 1000, "gene_reaction_rule": "", "annotation": {"sbo": "SBO:0000176", "seed.reaction": "rxn08985"}}, {"id": "rxn00786_c0", "name": "D-fructose-1,6-bisphosphate D-glyceraldehyde-3-phosphate-lyase (glycerone-phosphate-forming)_c0", "metabolites": {"cpd00095_c0": 1, "cpd00102_c0": 1, "cpd00290_c0": -1}, "lower_bound": -1000, "upper_bound": 1000, "gene_reaction_rule": "(JCVISYN3_0131)", "annotation": {"bigg.reaction": "FBA", "biocyc": "META:F16ALDOLASE-RXN", "kegg.reaction": "R01068", "sbo": "SBO:0000176", "seed.reaction": "rxn00786"}}, {"id": "TYR4abc_c0", "name": "TYR4abc", "metabolites": {"cpd00001_c0": -1, "cpd00002_c0": -1, "cpd00008_c0": 1, "cpd00009_c0": 1, "cpd00067_c0": 1, "tyr4_c0": 1, "tyr4_e0": -1}, "lower_bound": 0, "upper_bound": 1000, "gene_reaction_rule": "(JCVISYN3_0165 and JCVISYN3_0169 and JCVISYN3_0166 and JCVISYN3_0168 and JCVISYN3_0167)", "annotation": {"sbo": "SBO:0000176"}}, {"id": "rxn09690_c0", "name": "TRANS-RXNBWI-115637.ce.maizeexp.CYS_CYS_c0", "metabolites": {"cpd00067_c0": 1, "cpd00067_e0": -1, "cpd00084_c0": 1, "cpd00084_e0": -1}, "lower_bound": -100, "upper_bound": 1000, "gene_reaction_rule": "(JCVISYN3_0876 and JCVISYN3_0878)", "annotation": {"sbo": "SBO:0000176", "seed.reaction": "rxn09690"}}, {"id": "GLU4abc_c0", "name": "GLU4abc", "metabolites": {"cpd00001_c0": -1, "cpd00002_c0": -1, "cpd00008_c0": 1, "cpd00009_c0": 1, "cpd00067_c0": 1, "glu4_c0": 1, "glu4_e0": -1}, "lower_bound": 0, "upper_bound": 1000, "gene_reaction_rule": "(JCVISYN3_0165 and JCVISYN3_0169 and JCVISYN3_0166 and JCVISYN3_0168 and JCVISYN3_0167)", "annotation": {"sbo": "SBO:0000176"}}, {"id": "GLU4P_c0", "name": "GLU4P", "metabolites": {"cpd00001_c0": -3, "cpd00023_c0": 4, "glu4_c0": -1}, "lower_bound": 0, "upper_bound": 1000, "gene_reaction_rule": "(JCVISYN3_0305 and JCVISYN3_0444 and JCVISYN3_0133)", "annotation": {"sbo": "SBO:0000176"}}, {"id": "rxn06300_c0", "name": "L-Alanine:tRNA(Ala) ligase (AMP-forming)_c0", "metabolites": {"cpd00002_c0": -1, "cpd00012_c0": 1, "cpd00018_c0": 1, "cpd00035_c0": -1, "cpd11770_c0": 1, "cpd11906_c0": -1}, "lower_bound": -100, "upper_bound": 1000, "gene_reaction_rule": "(JCVISYN3_0163)", "annotation": {"bigg.reaction": "ALATRS", "kegg.reaction": "R03038", "sbo": "SBO:0000176", "seed.reaction": "rxn06300"}}, {"id": "RNAP_c0", "name": "RNAP", "metabolites": {"cpd00001_c0": -41, "cpd00002_c0": -68, "cpd00008_c0": 41, "cpd00009_c0": 41, "cpd00012_c0": 100, "cpd00038_c0": -25, "cpd00052_c0": -20, "cpd00062_c0": -28, "cpd00067_c0": 41, "cpd11613_c0": 1}, "lower_bound": 0, "upper_bound": 1000, "gene_reaction_rule": "", "annotation": {"sbo": "SBO:0000176"}}, {"id": "rxn05209_c0", "name": "TRANS-RXNBWI-115525.ce.maizeexp.NA+_NA+_c0", "metabolites": {"cpd00067_c0": 1, "cpd00067_e0": -1, "cpd00971_c0": -1, "cpd00971_e0": 1}, "lower_bound": -100, "upper_bound": 1000, "gene_reaction_rule": "", "annotation": {"sbo": "SBO:0000176", "seed.reaction": "rxn05209"}}, {"id": "rxn05508_c0", "name": "TRANS-RXNBWI-115637.ce.maizeexp.ASN_ASN_c0", "metabolites": {"cpd00067_c0": 1, "cpd00067_e0": -1, "cpd00132_c0": 1, "cpd00132_e0": -1}, "lower_bound": -100, "upper_bound": 1000, "gene_reaction_rule": "(JCVISYN3_0876 and JCVISYN3_0878)", "annotation": {"sbo": "SBO:0000176", "seed.reaction": "rxn05508"}}, {"id": "rxn05145_c0", "name": "phosphate-transporting ATPase_c0", "metabolites": {"cpd00001_c0": -1, "cpd00002_c0": -1, "cpd00008_c0": 1, "cpd00009_c0": 2, "cpd00009_e0": -1, "cpd00067_c0": 1}, "lower_bound": -100, "upper_bound": 1000, "gene_reaction_rule": "(JCVISYN3_0427 and JCVISYN3_0426 and JCVISYN3_0425)", "annotation": {"sbo": "SBO:0000176", "seed.reaction": "rxn05145"}}, {"id": "rxn01986_c0", "name": "2-deoxy-D-ribose 1-phosphate 1,5-phosphomutase_c0", "metabolites": {"cpd00509_c0": -1, "cpd00510_c0": 1}, "lower_bound": -1000, "upper_bound": 1000, "gene_reaction_rule": "(JCVISYN3_0733)", "annotation": {"bigg.reaction": "PPM2", "biocyc": "META:D-PPENTOMUT-RXN", "kegg.reaction": "R02749", "sbo": "SBO:0000176", "seed.reaction": "rxn01986"}}, {"id": "PAPA_c0", "name": "PAPA", "metabolites": {"cpd00001_c0": -1, "cpd00009_c0": 1, "cpd11422_c0": -1, "cpd11423_c0": 1}, "lower_bound": 0, "upper_bound": 1000, "gene_reaction_rule": "", "annotation": {"kegg.reaction": "R02239", "sbo": "SBO:0000176"}}, {"id": "LYS4abc_c0", "name": "LYS4abc", "metabolites": {"cpd00001_c0": -1, "cpd00002_c0": -1, "cpd00008_c0": 1, "cpd00009_c0": 1, "cpd00067_c0": 1, "lys4_c0": 1, "lys4_e0": -1}, "lower_bound": 0, "upper_bound": 1000, "gene_reaction_rule": "(JCVISYN3_0165 and JCVISYN3_0169 and JCVISYN3_0166 and JCVISYN3_0168 and JCVISYN3_0167)", "annotation": {"sbo": "SBO:0000176"}}, {"id": "rxn15228_c0", "name": "Sedoheptulose-7-phosphate:D-glyceraldehyde-3-phosphate glycolaldehyde transferase_c0", "metabolites": {"cpd00101_c0": 1, "cpd00102_c0": -1, "cpd00198_c0": 1, "cpd00238_c0": -1}, "lower_bound": -1000, "upper_bound": 1000, "gene_reaction_rule": "(JCVISYN3_0316)", "annotation": {"bigg.reaction": "TKT1", "biocyc": "META:1TRANSKETO-RXN", "kegg.reaction": "R01641", "sbo": "SBO:0000176", "seed.reaction": "rxn15228"}}, {"id": "rxn00785_c0", "name": "D-Fructose 6-phosphate:D-glyceraldehyde-3-phosphate glycolaldehyde transferase_c0", "metabolites": {"cpd00072_c0": -1, "cpd00102_c0": -1, "cpd00198_c0": 1, "cpd00236_c0": 1}, "lower_bound": -1000, "upper_bound": 1000, "gene_reaction_rule": "(JCVISYN3_0316)", "annotation": {"bigg.reaction": "TKT2", "biocyc": "META:2TRANSKETO-RXN", "kegg.reaction": "R01067", "sbo": "SBO:0000176", "seed.reaction": "rxn00785"}}, {"id": "rxn06444_c0", "name": "L-Phenylalanine:tRNA(Ala) ligase (AMP-forming)_c0", "metabolites": {"cpd00002_c0": -1, "cpd00012_c0": 1, "cpd00018_c0": 1, "cpd00066_c0": -1, "cpd11919_c0": -1, "cpd12335_c0": 1}, "lower_bound": -100, "upper_bound": 1000, "gene_reaction_rule": "(JCVISYN3_0528 and JCVISYN3_0529)", "annotation": {"bigg.reaction": "PHETRS", "kegg.reaction": "R03660", "sbo": "SBO:0000176", "seed.reaction": "rxn06444"}}, {"id": "TYR4P_c0", "name": "TYR4P", "metabolites": {"cpd00001_c0": -3, "cpd00069_c0": 4, "tyr4_c0": -1}, "lower_bound": 0, "upper_bound": 1000, "gene_reaction_rule": "(JCVISYN3_0305 and JCVISYN3_0444 and JCVISYN3_0133)", "annotation": {"sbo": "SBO:0000176"}}, {"id": "PdhC__DASH__transl_c0", "name": "PdhC_transl", "metabolites": {"PdhC_c0": 1, "cpd00001_c0": -1025, "cpd00002_c0": -1023, "cpd00008_c0": 1023, "cpd00009_c0": 1023, "cpd00047_c0": 1, "cpd00067_c0": 1464, "cpd01326_c0": -35, "cpd11751_c0": 6, "cpd11770_c0": -50, "cpd11906_c0": 50, "cpd11907_c0": 11, "cpd11908_c0": 20, "cpd11909_c0": 22, "cpd11910_c0": 1, "cpd11911_c0": 12, "cpd11912_c0": 26, "cpd11913_c0": 27, "cpd11914_c0": 7, "cpd11915_c0": 36, "cpd11916_c0": 28, "cpd11917_c0": 35, "cpd11918_c0": 14, "cpd11919_c0": 13, "cpd11920_c0": 27, "cpd11921_c0": 30, "cpd11922_c0": 32, "cpd11923_c0": 1, "cpd11924_c0": 43, "cpd12003_c0": -28, "cpd12036_c0": -11, "cpd12060_c0": -12, "cpd12100_c0": -27, "cpd12105_c0": -13, "cpd12132_c0": -30, "cpd12133_c0": -43, "cpd12164_c0": -27, "cpd12194_c0": -6, "cpd12226_c0": -22, "cpd12227_c0": -26, "cpd12228_c0": -7, "cpd12229_c0": -32, "cpd12255_c0": -1, "cpd12256_c0": -36, "cpd12285_c0": -1, "cpd12313_c0": -20, "cpd12335_c0": -13, "cpd12336_c0": -1}, "lower_bound": 0, "upper_bound": 1000, "gene_reaction_rule": "(JCVISYN3_0201 and JCVISYN3_0227)", "annotation": {"sbo": "SBO:0000176"}}, {"id": "rxn06434_c0", "name": "L-Asparagine:tRNA(Asn) ligase (AMP-forming)_c0", "metabolites": {"cpd00002_c0": -1, "cpd00012_c0": 1, "cpd00018_c0": 1, "cpd00132_c0": -1, "cpd11908_c0": -1, "cpd12313_c0": 1}, "lower_bound": -100, "upper_bound": 1000, "gene_reaction_rule": "(JCVISYN3_0076)", "annotation": {"bigg.reaction": "ASNTRS", "kegg.reaction": "R03648", "sbo": "SBO:0000176", "seed.reaction": "rxn06434"}}, {"id": "rxn01220_c0", "name": "ATP:deoxycitidine 5'-phosphotransferase_c0", "metabolites": {"cpd00002_c0": -1, "cpd00008_c0": 1, "cpd00067_c0": 1, "cpd00206_c0": 1, "cpd00654_c0": -1}, "lower_bound": -100, "upper_bound": 1000, "gene_reaction_rule": "(JCVISYN3_0382 and JCVISYN3_0330)", "annotation": {"biocyc": "META:RXN-14093", "kegg.reaction": "R01666", "sbo": "SBO:0000176", "seed.reaction": "rxn01220"}}, {"id": "DURIabc_c0", "name": "DURIabc", "metabolites": {"cpd00001_c0": -1, "cpd00002_c0": -1, "cpd00008_c0": 1, "cpd00009_c0": 1, "cpd00067_c0": 1, "cpd00412_c0": 1, "cpd00412_e0": -1}, "lower_bound": 0, "upper_bound": 1000, "gene_reaction_rule": "(JCVISYN3_0011 and JCVISYN3_0009 and JCVISYN3_0008 and JCVISYN3_0010)", "annotation": {"sbo": "SBO:0000176"}}, {"id": "ASN4abc_c0", "name": "ASN4abc", "metabolites": {"asn4_c0": 1, "asn4_e0": -1, "cpd00001_c0": -1, "cpd00002_c0": -1, "cpd00008_c0": 1, "cpd00009_c0": 1, "cpd00067_c0": 1}, "lower_bound": 0, "upper_bound": 1000, "gene_reaction_rule": "(JCVISYN3_0165 and JCVISYN3_0169 and JCVISYN3_0166 and JCVISYN3_0168 and JCVISYN3_0167)", "annotation": {"sbo": "SBO:0000176"}}, {"id": "TRP4P_c0", "name": "TRP4P", "metabolites": {"cpd00001_c0": -3, "cpd00065_c0": 4, "trp4_c0": -1}, "lower_bound": 0, "upper_bound": 1000, "gene_reaction_rule": "(JCVISYN3_0305 and JCVISYN3_0444 and JCVISYN3_0133)", "annotation": {"sbo": "SBO:0000176"}}, {"id": "rxn00499_c0", "name": "(S)-Lactate:NAD+ oxidoreductase_c0", "metabolites": {"cpd00003_c0": 1, "cpd00004_c0": -1, "cpd00020_c0": -1, "cpd00067_c0": -1, "cpd00159_c0": 1}, "lower_bound": -1000, "upper_bound": 1000, "gene_reaction_rule": "(JCVISYN3_0475)", "annotation": {"bigg.reaction": "LDH_L", "biocyc": "META:L-LACTATE-DEHYDROGENASE-RXN", "kegg.reaction": "R00703", "sbo": "SBO:0000176", "seed.reaction": "rxn00499"}}, {"id": "rxn08857_c0", "name": "Lysyl-tRNA synthetase_c0", "metabolites": {"cpd00002_c0": -1, "cpd00012_c0": 1, "cpd00018_c0": 1, "cpd00039_c0": -1, "cpd01326_c0": 1, "cpd11917_c0": -1}, "lower_bound": -100, "upper_bound": 1000, "gene_reaction_rule": "(JCVISYN3_0064)", "annotation": {"bigg.reaction": "LYSTRS", "kegg.reaction": "R03658", "sbo": "SBO:0000176", "seed.reaction": "rxn08857"}}, {"id": "FAt_c0", "name": "FAt", "metabolites": {"cpd00049_c0": 1, "cpd00049_e0": -1}, "lower_bound": -1000, "upper_bound": 1000, "gene_reaction_rule": "", "annotation": {"sbo": "SBO:0000176"}}, {"id": "dUTPase__DASH__transl_c0", "name": "dUTPase_transl", "metabolites": {"cpd00001_c0": -389, "cpd00002_c0": -387, "cpd00008_c0": 387, "cpd00009_c0": 387, "cpd00047_c0": 1, "cpd00067_c0": 554, "cpd01326_c0": -15, "cpd11751_c0": 10, "cpd11770_c0": -4, "cpd11906_c0": 4, "cpd11907_c0": 2, "cpd11908_c0": 28, "cpd11909_c0": 9, "cpd11910_c0": 2, "cpd11911_c0": 9, "cpd11912_c0": 13, "cpd11913_c0": 3, "cpd11914_c0": 1, "cpd11915_c0": 22, "cpd11916_c0": 16, "cpd11917_c0": 15, "cpd11918_c0": 1, "cpd11919_c0": 12, "cpd11920_c0": 1, "cpd11921_c0": 9, "cpd11922_c0": 5, "cpd11923_c0": 3, "cpd11924_c0": 2, "cpd12003_c0": -16, "cpd12036_c0": -2, "cpd12060_c0": -9, "cpd12100_c0": -3, "cpd12132_c0": -9, "cpd12133_c0": -2, "cpd12164_c0": -1, "cpd12194_c0": -10, "cpd12226_c0": -9, "cpd12227_c0": -13, "cpd12228_c0": -1, "cpd12229_c0": -5, "cpd12255_c0": -2, "cpd12256_c0": -22, "cpd12285_c0": -1, "cpd12313_c0": -28, "cpd12335_c0": -12, "cpd12336_c0": -3, "dUTPase_c0": 1}, "lower_bound": 0, "upper_bound": 1000, "gene_reaction_rule": "(JCVISYN3_0201 and JCVISYN3_0447)", "annotation": {"sbo": "SBO:0000176"}}, {"id": "SPRMabc_c0", "name": "SPRMabc", "metabolites": {"cpd00001_c0": -1, "cpd00002_c0": -1, "cpd00008_c0": 1, "cpd00009_c0": 1, "cpd00067_c0": 1, "cpd00558_c0": 1, "cpd00558_e0": -1}, "lower_bound": 0, "upper_bound": 1000, "gene_reaction_rule": "(JCVISYN3_0197 and JCVISYN3_0196 and JCVISYN3_0195)", "annotation": {"sbo": "SBO:0000176"}}, {"id": "Protein__DASH__transl_c0", "name": "Protein_transl", "metabolites": {"cpd00001_c0": -899, "cpd00002_c0": -896, "cpd00008_c0": 896, "cpd00009_c0": 896, "cpd00047_c0": 1, "cpd00060_c0": 1, "cpd00067_c0": 1282, "cpd01326_c0": -39, "cpd11463_c0": 1, "cpd11751_c0": 13, "cpd11770_c0": -23, "cpd11906_c0": 23, "cpd11907_c0": 12, "cpd11908_c0": 27, "cpd11909_c0": 23, "cpd11910_c0": 2, "cpd11911_c0": 15, "cpd11912_c0": 27, "cpd11913_c0": 21, "cpd11914_c0": 5, "cpd11915_c0": 36, "cpd11916_c0": 36, "cpd11917_c0": 39, "cpd11918_c0": 8, "cpd11919_c0": 16, "cpd11920_c0": 11, "cpd11921_c0": 23, "cpd11922_c0": 22, "cpd11923_c0": 3, "cpd11924_c0": 24, "cpd12003_c0": -36, "cpd12036_c0": -12, "cpd12060_c0": -15, "cpd12100_c0": -21, "cpd12105_c0": -7, "cpd12132_c0": -23, "cpd12133_c0": -24, "cpd12164_c0": -11, "cpd12194_c0": -13, "cpd12226_c0": -23, "cpd12227_c0": -27, "cpd12228_c0": -5, "cpd12229_c0": -22, "cpd12255_c0": -2, "cpd12256_c0": -36, "cpd12285_c0": -1, "cpd12313_c0": -27, "cpd12335_c0": -16, "cpd12336_c0": -3}, "lower_bound": 0, "upper_bound": 1000, "gene_reaction_rule": "(JCVISYN3_0201 and JCVISYN3_0650)", "annotation": {"sbo": "SBO:0000176"}}, {"id": "rxn00552_c0", "name": "D-glucosamine-6-phosphate aminohydrolase (ketol isomerizing)_c0", "metabolites": {"cpd00001_c0": -1, "cpd00013_c0": 1, "cpd00067_c0": 1, "cpd00072_c0": 1, "cpd00288_c0": -1}, "lower_bound": -1000, "upper_bound": 1000, "gene_reaction_rule": "(JCVISYN3_0726)", "annotation": {"kegg.reaction": "R00765", "sbo": "SBO:0000176", "seed.reaction": "rxn00552"}}, {"id": "rxn06438_c0", "name": "glycine:tRNA(Gly) ligase (AMP-forming)_c0", "metabolites": {"cpd00002_c0": -1, "cpd00012_c0": 1, "cpd00018_c0": 1, "cpd00033_c0": -1, "cpd11913_c0": -1, "cpd12100_c0": 1}, "lower_bound": -100, "upper_bound": 1000, "gene_reaction_rule": "(JCVISYN3_0405)", "annotation": {"bigg.reaction": "GLYTRS", "kegg.reaction": "R03654", "sbo": "SBO:0000176", "seed.reaction": "rxn06438"}}, {"id": "GLN4abc_c0", "name": "GLN4abc", "metabolites": {"cpd00001_c0": -1, "cpd00002_c0": -1, "cpd00008_c0": 1, "cpd00009_c0": 1, "cpd00067_c0": 1, "gln4_c0": 1, "gln4_e0": -1}, "lower_bound": 0, "upper_bound": 1000, "gene_reaction_rule": "(JCVISYN3_0165 and JCVISYN3_0169 and JCVISYN3_0166 and JCVISYN3_0168 and JCVISYN3_0167)", "annotation": {"sbo": "SBO:0000176"}}, {"id": "rxn01548_c0", "name": "guanosine:phosphate alpha-D-ribosyltransferase_c0", "metabolites": {"cpd00009_c0": -1, "cpd00207_c0": 1, "cpd00311_c0": -1, "cpd00475_c0": 1}, "lower_bound": -1000, "upper_bound": 1000, "gene_reaction_rule": "(JCVISYN3_0747)", "annotation": {"bigg.reaction": "PUNP3", "biocyc": "META:RXN0-5199", "kegg.reaction": "R02147", "sbo": "SBO:0000176", "seed.reaction": "rxn01548"}}, {"id": "rxn01859_c0", "name": "Deoxyadenosine:orthophosphate ribosyltransferase_c0", "metabolites": {"cpd00009_c0": -1, "cpd00128_c0": 1, "cpd00438_c0": -1, "cpd00509_c0": 1}, "lower_bound": -1000, "upper_bound": 1000, "gene_reaction_rule": "(JCVISYN3_0747)", "annotation": {"bigg.reaction": "PUNP2", "biocyc": "META:DEOXYADENPHOSPHOR-RXN", "kegg.reaction": "R02557", "sbo": "SBO:0000176", "seed.reaction": "rxn01859"}}, {"id": "rxn01138_c0", "name": "Adenosine:phosphate alpha-D-ribosyltransferase_c0", "metabolites": {"cpd00009_c0": -1, "cpd00128_c0": 1, "cpd00182_c0": -1, "cpd00475_c0": 1}, "lower_bound": -1000, "upper_bound": 1000, "gene_reaction_rule": "(JCVISYN3_0747)", "annotation": {"bigg.reaction": "PUNP1", "biocyc": "META:ADENPHOSPHOR-RXN", "kegg.reaction": "R01561", "sbo": "SBO:0000176", "seed.reaction": "rxn01138"}}, {"id": "PHE4P_c0", "name": "PHE4P", "metabolites": {"cpd00001_c0": -3, "cpd00066_c0": 4, "phe4_c0": -1}, "lower_bound": 0, "upper_bound": 1000, "gene_reaction_rule": "(JCVISYN3_0305 and JCVISYN3_0444 and JCVISYN3_0133)", "annotation": {"sbo": "SBO:0000176"}}, {"id": "DAGGALT_c0", "name": "DAGGALT", "metabolites": {"cpd00014_c0": 1, "cpd00067_c0": 1, "cpd02338_c0": -1, "cpd11423_c0": -1, "cpd12371_c0": 1}, "lower_bound": 0, "upper_bound": 1000, "gene_reaction_rule": "(JCVISYN3_0697 and JCVISYN3_0114)", "annotation": {"sbo": "SBO:0000176"}}, {"id": "rxn05469_c0", "name": "pyruvate reversible transport via proton symport_c0", "metabolites": {"cpd00020_c0": -1, "cpd00020_e0": 1, "cpd00067_c0": -1, "cpd00067_e0": 1}, "lower_bound": -1000, "upper_bound": 1000, "gene_reaction_rule": "", "annotation": {"sbo": "SBO:0000176", "seed.reaction": "rxn05469"}}, {"id": "rxn00126_c0", "name": "ATP:L-methionine S-adenosyltransferase_c0", "metabolites": {"cpd00001_c0": -1, "cpd00002_c0": -1, "cpd00009_c0": 1, "cpd00012_c0": 1, "cpd00017_c0": 1, "cpd00060_c0": -1}, "lower_bound": -100, "upper_bound": 1000, "gene_reaction_rule": "(JCVISYN3_0432)", "annotation": {"bigg.reaction": "METAT", "biocyc": "META:S-ADENMETSYN-RXN", "kegg.reaction": "R00177", "sbo": "SBO:0000176", "seed.reaction": "rxn00126"}}, {"id": "COAabc_c0", "name": "COAabc", "metabolites": {"cpd00001_c0": -1, "cpd00002_c0": -1, "cpd00008_c0": 1, "cpd00009_c0": 1, "cpd00010_c0": 1, "cpd00010_e0": -1, "cpd00067_c0": 1}, "lower_bound": 0, "upper_bound": 1000, "gene_reaction_rule": "(JCVISYN3_0643 and JCVISYN3_0642 and JCVISYN3_0641 and JCVISYN3_0836)", "annotation": {"sbo": "SBO:0000176"}}, {"id": "GHMT2_c0", "name": "GHMT2", "metabolites": {"5fthfglu3_c0": 1, "cpd00001_c0": -1, "cpd00067_c0": 1, "methfglu3_c0": -1}, "lower_bound": 0, "upper_bound": 1000, "gene_reaction_rule": "(JCVISYN3_0799)", "annotation": {"sbo": "SBO:0000176"}}, {"id": "ASP4abc_c0", "name": "ASP4abc", "metabolites": {"asp4_c0": 1, "asp4_e0": -1, "cpd00001_c0": -1, "cpd00002_c0": -1, "cpd00008_c0": 1, "cpd00009_c0": 1, "cpd00067_c0": 1}, "lower_bound": 0, "upper_bound": 1000, "gene_reaction_rule": "(JCVISYN3_0165 and JCVISYN3_0169 and JCVISYN3_0166 and JCVISYN3_0168 and JCVISYN3_0167)", "annotation": {"sbo": "SBO:0000176"}}, {"id": "rxn00119_c0", "name": "ATP:UMP phosphotransferase_c0", "metabolites": {"cpd00002_c0": -1, "cpd00008_c0": 1, "cpd00014_c0": 1, "cpd00091_c0": -1}, "lower_bound": -1000, "upper_bound": 1000, "gene_reaction_rule": "(JCVISYN3_0537)", "annotation": {"bigg.reaction": "UMPK", "biocyc": "META:RXN-12002", "kegg.reaction": "R00158", "sbo": "SBO:0000176", "seed.reaction": "rxn00119"}}, {"id": "rxn01509_c0", "name": "ATP:dGMP phosphotransferase_c0", "metabolites": {"cpd00002_c0": -1, "cpd00008_c0": 1, "cpd00295_c0": 1, "cpd00296_c0": -1}, "lower_bound": -1000, "upper_bound": 1000, "gene_reaction_rule": "(JCVISYN3_0203)", "annotation": {"bigg.reaction": "DGK1", "biocyc": "META:GMKALT-RXN", "kegg.reaction": "R02090", "sbo": "SBO:0000176", "seed.reaction": "rxn01509"}}, {"id": "GHMT_c0", "name": "GHMT", "metabolites": {"cpd00001_c0": 1, "cpd00033_c0": 1, "cpd00054_c0": -1, "mlthfglu3_c0": 1, "thfglu3_c0": -1}, "lower_bound": -1000, "upper_bound": 1000, "gene_reaction_rule": "(JCVISYN3_0799)", "annotation": {"sbo": "SBO:0000176"}}, {"id": "rxn00747_c0", "name": "D-glyceraldehyde-3-phosphate aldose-ketose-isomerase_c0", "metabolites": {"cpd00095_c0": -1, "cpd00102_c0": 1}, "lower_bound": -1000, "upper_bound": 1000, "gene_reaction_rule": "(JCVISYN3_0727)", "annotation": {"bigg.reaction": "TPI", "biocyc": "META:TRIOSEPISOMERIZATION-RXN", "kegg.reaction": "R01015", "sbo": "SBO:0000176", "seed.reaction": "rxn00747"}}, {"id": "rxn29068_c0", "name": "TRANS-RXN-162.cp_c0", "metabolites": {"cpd00023_c0": 1, "cpd00023_e0": -1, "cpd00067_c0": 2, "cpd00067_e0": -2}, "lower_bound": 0, "upper_bound": 1000, "gene_reaction_rule": "(JCVISYN3_0886)", "annotation": {"sbo": "SBO:0000176", "seed.reaction": "rxn29068"}}, {"id": "rxn30431_c0", "name": "ribonucleoside-diphosphate reductase (UDP), nuclear_c0", "metabolites": {"cpd00001_c0": 1, "cpd00014_c0": -1, "cpd00978_c0": 1, "cpd11420_c0": 1, "cpd11421_c0": -1}, "lower_bound": 0, "upper_bound": 1000, "gene_reaction_rule": "(JCVISYN3_0772 and JCVISYN3_0771 and JCVISYN3_0773)", "annotation": {"bigg.reaction": "RNDR4", "biocyc": "META:UDPREDUCT-RXN", "kegg.reaction": "R02018", "sbo": "SBO:0000176", "seed.reaction": "rxn30431"}}, {"id": "rxn30430_c0", "name": "ribonucleoside-diphosphate reductase (CDP), nuclear_c0", "metabolites": {"cpd00001_c0": 1, "cpd00096_c0": -1, "cpd00533_c0": 1, "cpd11420_c0": 1, "cpd11421_c0": -1}, "lower_bound": 0, "upper_bound": 1000, "gene_reaction_rule": "(JCVISYN3_0772 and JCVISYN3_0771 and JCVISYN3_0773)", "annotation": {"bigg.reaction": "RNDR3", "biocyc": "META:CDPREDUCT-RXN", "kegg.reaction": "R02024", "sbo": "SBO:0000176", "seed.reaction": "rxn30430"}}, {"id": "rxn05233_c0", "name": "2'-Deoxyguanosine 5'-diphosphate:oxidized-thioredoxin 2'-oxidoreductase_c0", "metabolites": {"cpd00001_c0": 1, "cpd00031_c0": -1, "cpd00295_c0": 1, "cpd11420_c0": 1, "cpd11421_c0": -1}, "lower_bound": -100, "upper_bound": 1000, "gene_reaction_rule": "(JCVISYN3_0772 and JCVISYN3_0771 and JCVISYN3_0773)", "annotation": {"bigg.reaction": "RNDR2", "biocyc": "META:GDPREDUCT-RXN", "kegg.reaction": "R02019", "sbo": "SBO:0000176", "seed.reaction": "rxn05233"}}, {"id": "rxn05231_c0", "name": "2'-Deoxyadenosine 5'-diphosphate:oxidized-thioredoxin 2'-oxidoreductase_c0", "metabolites": {"cpd00001_c0": 1, "cpd00008_c0": -1, "cpd00177_c0": 1, "cpd11420_c0": 1, "cpd11421_c0": -1}, "lower_bound": -100, "upper_bound": 1000, "gene_reaction_rule": "(JCVISYN3_0772 and JCVISYN3_0771 and JCVISYN3_0773)", "annotation": {"bigg.reaction": "RNDR1", "biocyc": "META:ADPREDUCT-RXN", "kegg.reaction": "R02017", "sbo": "SBO:0000176", "seed.reaction": "rxn05231"}}, {"id": "Protein__DASH__degrad_c0", "name": "Protein_degrad", "metabolites": {"cpd00001_c0": -609, "cpd00002_c0": -225, "cpd00008_c0": 225, "cpd00009_c0": 225, "cpd00023_c0": 27, "cpd00033_c0": 21, "cpd00035_c0": 23, "cpd00039_c0": 39, "cpd00041_c0": 23, "cpd00051_c0": 12, "cpd00053_c0": 15, "cpd00054_c0": 23, "cpd00060_c0": 7, "cpd00065_c0": 3, "cpd00066_c0": 16, "cpd00067_c0": 225, "cpd00069_c0": 13, "cpd00084_c0": 2, "cpd00107_c0": 36, "cpd00119_c0": 5, "cpd00129_c0": 11, "cpd00132_c0": 27, "cpd00156_c0": 24, "cpd00161_c0": 22, "cpd00322_c0": 36, "cpd11463_c0": -1}, "lower_bound": 0, "upper_bound": 1000, "gene_reaction_rule": "(JCVISYN3_0394)", "annotation": {"sbo": "SBO:0000176"}}, {"id": "PDH__DASH__acald_c0", "name": "PDH_acald", "metabolites": {"cpd00010_c0": -1, "cpd00022_c0": 1, "cpd00071_c0": -1, "cpd00213_c0": -1, "cpd00449_c0": 1}, "lower_bound": 0, "upper_bound": 1000, "gene_reaction_rule": "(JCVISYN3_0227)", "annotation": {"sbo": "SBO:0000176"}}, {"id": "rxn01446_c0", "name": "Deoxyguanosine:orthophosphate ribosyltransferase_c0", "metabolites": {"cpd00009_c0": -1, "cpd00207_c0": 1, "cpd00277_c0": -1, "cpd00509_c0": 1}, "lower_bound": -1000, "upper_bound": 1000, "gene_reaction_rule": "(JCVISYN3_0747)", "annotation": {"bigg.reaction": "PUNP4", "biocyc": "META:DEOXYGUANPHOSPHOR-RXN", "kegg.reaction": "R01969", "sbo": "SBO:0000176", "seed.reaction": "rxn01446"}}, {"id": "PSSYN_c0", "name": "PSSYN", "metabolites": {"cpd00014_c0": 87, "cpd00067_c0": 87, "cpd02338_c0": -88, "udpgltn_c0": 1}, "lower_bound": 0, "upper_bound": 1000, "gene_reaction_rule": "(JCVISYN3_0113)", "annotation": {"sbo": "SBO:0000176"}}, {"id": "DNAP_c0", "name": "DNAP", "metabolites": {"cpd00001_c0": -137, "cpd00002_c0": -137, "cpd00008_c0": 137, "cpd00009_c0": 137, "cpd00012_c0": 100, "cpd00067_c0": 137, "cpd00115_c0": -38, "cpd00241_c0": -12, "cpd00356_c0": -12, "cpd00357_c0": -38, "cpd11461_c0": 1}, "lower_bound": 0, "upper_bound": 1000, "gene_reaction_rule": "", "annotation": {"sbo": "SBO:0000176"}}, {"id": "rxn00559_c0", "name": "D-mannose-6-phosphate aldose-ketose-isomerase_c0", "metabolites": {"cpd00072_c0": 1, "cpd00235_c0": -1}, "lower_bound": -1000, "upper_bound": 1000, "gene_reaction_rule": "(JCVISYN3_0435)", "annotation": {"bigg.reaction": "MAN6PI", "biocyc": "META:MANNPISOM-RXN", "kegg.reaction": "R00772", "sbo": "SBO:0000176", "seed.reaction": "rxn00559"}}, {"id": "rxn00711_c0", "name": "UMP:diphosphate phospho-alpha-D-ribosyltransferase_c0", "metabolites": {"cpd00012_c0": 1, "cpd00091_c0": 1, "cpd00092_c0": -1, "cpd00103_c0": -1}, "lower_bound": -100, "upper_bound": 1000, "gene_reaction_rule": "(JCVISYN3_0798)", "annotation": {"bigg.reaction": "UPPRT", "biocyc": "META:URACIL-PRIBOSYLTRANS-RXN", "kegg.reaction": "R00966", "sbo": "SBO:0000176", "seed.reaction": "rxn00711"}}, {"id": "rxn10534_c0", "name": "Glu-tRNA(Gln):L-glutamine amido-ligase(ADP-forming)_c0", "metabolites": {"cpd00001_c0": -1, "cpd00002_c0": -1, "cpd00008_c0": 1, "cpd00009_c0": 1, "cpd00023_c0": 1, "cpd00053_c0": -1, "cpd00067_c0": 1, "cpd12060_c0": 1, "cpd12828_c0": -1}, "lower_bound": 0, "upper_bound": 1000, "gene_reaction_rule": "(JCVISYN3_0689 and JCVISYN3_0687 and JCVISYN3_0688)", "annotation": {"bigg.reaction": "GLNTRAT", "biocyc": "META:6.3.5.7-RXN", "kegg.reaction": "R03905", "sbo": "SBO:0000176", "seed.reaction": "rxn10534"}}, {"id": "rxn06446_c0", "name": "L-Serine:tRNA(Ser) ligase (AMP-forming)_c0", "metabolites": {"cpd00002_c0": -1, "cpd00012_c0": 1, "cpd00018_c0": 1, "cpd00054_c0": -1, "cpd11921_c0": -1, "cpd12132_c0": 1}, "lower_bound": -100, "upper_bound": 1000, "gene_reaction_rule": "(JCVISYN3_0061)", "annotation": {"bigg.reaction": "SERTRS", "kegg.reaction": "R03662", "sbo": "SBO:0000176", "seed.reaction": "rxn06446"}}, {"id": "rxn05243_c0", "name": "TRANS-RXNBWI-115637.ce.maizeexp.LEU_LEU_c0", "metabolites": {"cpd00067_c0": 1, "cpd00067_e0": -1, "cpd00107_c0": 1, "cpd00107_e0": -1}, "lower_bound": -100, "upper_bound": 1000, "gene_reaction_rule": "(JCVISYN3_0876 and JCVISYN3_0878)", "annotation": {"sbo": "SBO:0000176", "seed.reaction": "rxn05243"}}, {"id": "AGPAT_c0", "name": "AGPAT", "metabolites": {"cpd00517_c0": -1, "cpd11422_c0": 1, "cpd11493_c0": 1, "cpd11628_c0": -1}, "lower_bound": 0, "upper_bound": 1000, "gene_reaction_rule": "(JCVISYN3_0512)", "annotation": {"sbo": "SBO:0000176"}}, {"id": "rxn00001_c0", "name": "diphosphate phosphohydrolase_c0", "metabolites": {"cpd00001_c0": -1, "cpd00009_c0": 2, "cpd00012_c0": -1, "cpd00067_c0": 1}, "lower_bound": -100, "upper_bound": 1000, "gene_reaction_rule": "(JCVISYN3_0344)", "annotation": {"bigg.reaction": "PPA", "biocyc": "META:INORGPYROPHOSPHAT-RXN", "kegg.reaction": "R00004", "sbo": "SBO:0000176", "seed.reaction": "rxn00001"}}, {"id": "rxn10584_c0", "name": "nucleoside triphosphate phosphohydrolase_c0", "metabolites": {"cpd00001_c0": -1, "cpd00009_c0": 1, "cpd00067_c0": 1, "cpd00356_c0": -1, "cpd00533_c0": 1}, "lower_bound": -100, "upper_bound": 1000, "gene_reaction_rule": "", "annotation": {"bigg.reaction": "NTP6", "biocyc": "META:RXN-14216", "sbo": "SBO:0000176", "seed.reaction": "rxn10584"}}, {"id": "rxn05496_c0", "name": "TRANS-RXNBWI-115637.ce.maizeexp.L-ALPHA-ALANINE_L-ALPHA-ALANINE_c0", "metabolites": {"cpd00035_c0": 1, "cpd00035_e0": -1, "cpd00067_c0": 1, "cpd00067_e0": -1}, "lower_bound": -100, "upper_bound": 1000, "gene_reaction_rule": "(JCVISYN3_0876 and JCVISYN3_0878)", "annotation": {"sbo": "SBO:0000176", "seed.reaction": "rxn05496"}}, {"id": "rxn06936_c0", "name": "L-Aspartate:tRNA(Asp) ligase (AMP-forming)_c0", "metabolites": {"cpd00002_c0": -1, "cpd00012_c0": 1, "cpd00018_c0": 1, "cpd00041_c0": -1, "cpd11909_c0": -1, "cpd12226_c0": 1}, "lower_bound": -100, "upper_bound": 1000, "gene_reaction_rule": "(JCVISYN3_0287)", "annotation": {"bigg.reaction": "ASPTRS", "kegg.reaction": "R05577", "sbo": "SBO:0000176", "seed.reaction": "rxn06936"}}, {"id": "rxn15108_c0", "name": "ATP:D-ribose-5-phosphate diphosphotransferase_c0", "metabolites": {"cpd00002_c0": -1, "cpd00018_c0": 1, "cpd00067_c0": 1, "cpd00101_c0": -1, "cpd00103_c0": 1}, "lower_bound": -1000, "upper_bound": 1000, "gene_reaction_rule": "(JCVISYN3_0831)", "annotation": {"bigg.reaction": "PRPPS", "biocyc": "META:PRPPSYN-RXN", "kegg.reaction": "R01049", "sbo": "SBO:0000176", "seed.reaction": "rxn15108"}}, {"id": "rxn00214_c0", "name": "UDP-glucose 4-epimerase_c0", "metabolites": {"cpd00026_c0": -1, "cpd00043_c0": 1}, "lower_bound": -1000, "upper_bound": 1000, "gene_reaction_rule": "(JCVISYN3_0813)", "annotation": {"bigg.reaction": "UDPG4E", "biocyc": "META:UDPGLUCEPIM-RXN", "kegg.reaction": "R00291", "sbo": "SBO:0000176", "seed.reaction": "rxn00214"}}, {"id": "rxn00615_c0", "name": "ATP:glycerol 3-phosphotransferase_c0", "metabolites": {"cpd00002_c0": -1, "cpd00008_c0": 1, "cpd00067_c0": 1, "cpd00080_c0": 1, "cpd00100_c0": -1}, "lower_bound": -100, "upper_bound": 1000, "gene_reaction_rule": "(JCVISYN3_0218)", "annotation": {"bigg.reaction": "GLYK", "biocyc": "META:GLYCEROL-KIN-RXN", "kegg.reaction": "R00847", "sbo": "SBO:0000176", "seed.reaction": "rxn00615"}}, {"id": "rxn05226_c0", "name": "D-glucose transport via PEP:Pyr PTS_c0", "metabolites": {"cpd00020_c0": 1, "cpd00027_e0": -1, "cpd00061_c0": -1, "cpd00079_c0": 1}, "lower_bound": -100, "upper_bound": 1000, "gene_reaction_rule": "(JCVISYN3_0779 and JCVISYN3_0234 and JCVISYN3_0233 and JCVISYN3_0694)", "annotation": {"sbo": "SBO:0000176", "seed.reaction": "rxn05226"}}, {"id": "SER4abc_c0", "name": "SER4abc", "metabolites": {"cpd00001_c0": -1, "cpd00002_c0": -1, "cpd00008_c0": 1, "cpd00009_c0": 1, "cpd00067_c0": 1, "ser4_c0": 1, "ser4_e0": -1}, "lower_bound": 0, "upper_bound": 1000, "gene_reaction_rule": "(JCVISYN3_0165 and JCVISYN3_0169 and JCVISYN3_0166 and JCVISYN3_0168 and JCVISYN3_0167)", "annotation": {"sbo": "SBO:0000176"}}, {"id": "rxn00358_c0", "name": "UDP-D-galactopyranose furanomutase_c0", "metabolites": {"cpd00043_c0": -1, "cpd02338_c0": 1}, "lower_bound": -1000, "upper_bound": 1000, "gene_reaction_rule": "(JCVISYN3_0814)", "annotation": {"bigg.reaction": "UDPGALM", "biocyc": "META:GALPMUT-RXN", "kegg.reaction": "R00505", "sbo": "SBO:0000176", "seed.reaction": "rxn00358"}}, {"id": "CYTDabc_c0", "name": "CYTDabc", "metabolites": {"cpd00001_c0": -1, "cpd00002_c0": -1, "cpd00008_c0": 1, "cpd00009_c0": 1, "cpd00067_c0": 1, "cpd00367_c0": 1, "cpd00367_e0": -1}, "lower_bound": 0, "upper_bound": 1000, "gene_reaction_rule": "(JCVISYN3_0011 and JCVISYN3_0009 and JCVISYN3_0008 and JCVISYN3_0010)", "annotation": {"sbo": "SBO:0000176"}}, {"id": "RIBFLVabc_c0", "name": "RIBFLVabc", "metabolites": {"cpd00001_c0": -1, "cpd00002_c0": -1, "cpd00008_c0": 1, "cpd00009_c0": 1, "cpd00067_c0": 1, "cpd00220_c0": 1, "cpd00220_e0": -1}, "lower_bound": 0, "upper_bound": 1000, "gene_reaction_rule": "(JCVISYN3_0643 and JCVISYN3_0877 and JCVISYN3_0642 and JCVISYN3_0641)", "annotation": {"sbo": "SBO:0000176"}}, {"id": "rxn08924_c0", "name": "Mg2+-importing ATPase_c0", "metabolites": {"cpd00001_c0": -1, "cpd00002_c0": -1, "cpd00008_c0": 1, "cpd00009_c0": 1, "cpd00067_c0": 1, "cpd00254_c0": 1, "cpd00254_e0": -1}, "lower_bound": 0, "upper_bound": 1000, "gene_reaction_rule": "(JCVISYN3_0787)", "annotation": {"sbo": "SBO:0000176", "seed.reaction": "rxn08924"}}, {"id": "ACPPAT_c0", "name": "ACPPAT", "metabolites": {"cpd00009_c0": 1, "cpd11493_c0": -1, "cpd11628_c0": 1, "cpd12031_c0": -1}, "lower_bound": -1000, "upper_bound": 1000, "gene_reaction_rule": "(JCVISYN3_0419)", "annotation": {"sbo": "SBO:0000176"}}, {"id": "DAGPST_c0", "name": "DAGPST", "metabolites": {"cpd00014_c0": 1, "cpd00067_c0": 1, "cpd11423_c0": -1, "lgltn_c0": 1, "udpgltn_c0": -1}, "lower_bound": 0, "upper_bound": 1000, "gene_reaction_rule": "(JCVISYN3_0114)", "annotation": {"sbo": "SBO:0000176"}}, {"id": "ARG4P_c0", "name": "ARG4P", "metabolites": {"arg4_c0": -1, "cpd00001_c0": -3, "cpd00051_c0": 4}, "lower_bound": 0, "upper_bound": 1000, "gene_reaction_rule": "(JCVISYN3_0305 and JCVISYN3_0444 and JCVISYN3_0133)", "annotation": {"sbo": "SBO:0000176"}}, {"id": "rxn06445_c0", "name": "L-proline:tRNA(Pro) ligase (AMP-forming)_c0", "metabolites": {"cpd00002_c0": -1, "cpd00012_c0": 1, "cpd00018_c0": 1, "cpd00129_c0": -1, "cpd11920_c0": -1, "cpd12164_c0": 1}, "lower_bound": -100, "upper_bound": 1000, "gene_reaction_rule": "(JCVISYN3_0282)", "annotation": {"bigg.reaction": "PROTRS", "kegg.reaction": "R03661", "sbo": "SBO:0000176", "seed.reaction": "rxn06445"}}, {"id": "VAL4abc_c0", "name": "VAL4abc", "metabolites": {"cpd00001_c0": -1, "cpd00002_c0": -1, "cpd00008_c0": 1, "cpd00009_c0": 1, "cpd00067_c0": 1, "val4_c0": 1, "val4_e0": -1}, "lower_bound": 0, "upper_bound": 1000, "gene_reaction_rule": "(JCVISYN3_0165 and JCVISYN3_0169 and JCVISYN3_0166 and JCVISYN3_0168 and JCVISYN3_0167)", "annotation": {"sbo": "SBO:0000176"}}, {"id": "rxn00137_c0", "name": "Adenosine 3',5'-bisphosphate 3'-phosphohydrolase_c0", "metabolites": {"cpd00001_c0": -1, "cpd00009_c0": 1, "cpd00018_c0": 1, "cpd00045_c0": -1}, "lower_bound": -100, "upper_bound": 1000, "gene_reaction_rule": "(JCVISYN3_0139)", "annotation": {"bigg.reaction": "BPNT", "biocyc": "META:325-BISPHOSPHATE-NUCLEOTIDASE-RXN", "kegg.reaction": "R00188", "sbo": "SBO:0000176", "seed.reaction": "rxn00137"}}, {"id": "rxn06440_c0", "name": "L-Isoleucine:tRNA(Ile) ligase (AMP-forming)_c0", "metabolites": {"cpd00002_c0": -1, "cpd00012_c0": 1, "cpd00018_c0": 1, "cpd00322_c0": -1, "cpd11915_c0": -1, "cpd12256_c0": 1}, "lower_bound": -100, "upper_bound": 1000, "gene_reaction_rule": "(JCVISYN3_0519)", "annotation": {"bigg.reaction": "ILETRS", "kegg.reaction": "R03656", "sbo": "SBO:0000176", "seed.reaction": "rxn06440"}}, {"id": "rxn05663_c0", "name": "TRANS-RXNBWI-115637.ce.maizeexp.TRP_TRP_c0", "metabolites": {"cpd00065_c0": 1, "cpd00065_e0": -1, "cpd00067_c0": 1, "cpd00067_e0": -1}, "lower_bound": -100, "upper_bound": 1000, "gene_reaction_rule": "(JCVISYN3_0876 and JCVISYN3_0878)", "annotation": {"sbo": "SBO:0000176", "seed.reaction": "rxn05663"}}, {"id": "rxn01508_c0", "name": "ATP:deoxyadenosine 5'-phosphotransferase_c0", "metabolites": {"cpd00002_c0": -1, "cpd00008_c0": 1, "cpd00067_c0": 1, "cpd00294_c0": 1, "cpd00438_c0": -1}, "lower_bound": -100, "upper_bound": 1000, "gene_reaction_rule": "(JCVISYN3_0382 and JCVISYN3_0330)", "annotation": {"bigg.reaction": "DADNK", "biocyc": "META:DEOXYADENOSINE-KINASE-RXN", "kegg.reaction": "R02089", "sbo": "SBO:0000176", "seed.reaction": "rxn01508"}}, {"id": "LEU4abc_c0", "name": "LEU4abc", "metabolites": {"cpd00001_c0": -1, "cpd00002_c0": -1, "cpd00008_c0": 1, "cpd00009_c0": 1, "cpd00067_c0": 1, "leu4_c0": 1, "leu4_e0": -1}, "lower_bound": 0, "upper_bound": 1000, "gene_reaction_rule": "(JCVISYN3_0165 and JCVISYN3_0169 and JCVISYN3_0166 and JCVISYN3_0168 and JCVISYN3_0167)", "annotation": {"sbo": "SBO:0000176"}}, {"id": "rxn15115_c0", "name": "D-Ribose 1,5-phosphomutase_c0", "metabolites": {"cpd00101_c0": 1, "cpd00475_c0": -1}, "lower_bound": -1000, "upper_bound": 1000, "gene_reaction_rule": "(JCVISYN3_0733)", "annotation": {"bigg.reaction": "PPM", "biocyc": "META:PPENTOMUT-RXN", "kegg.reaction": "R01057", "sbo": "SBO:0000176", "seed.reaction": "rxn15115"}}, {"id": "PGSA_c0", "name": "PGSA", "metabolites": {"cpd00046_c0": 1, "cpd00067_c0": 1, "cpd00080_c0": -1, "cpd11427_c0": -1, "cpd11454_c0": 1}, "lower_bound": 0, "upper_bound": 1000, "gene_reaction_rule": "(JCVISYN3_0875)", "annotation": {"sbo": "SBO:0000176"}}, {"id": "rxn01217_c0", "name": "dCMP aminohydrolase_c0", "metabolites": {"cpd00001_c0": -1, "cpd00013_c0": 1, "cpd00206_c0": -1, "cpd00299_c0": 1}, "lower_bound": -100, "upper_bound": 1000, "gene_reaction_rule": "(JCVISYN3_0515)", "annotation": {"kegg.reaction": "R01663", "sbo": "SBO:0000176", "seed.reaction": "rxn01217"}}, {"id": "DADNabc_c0", "name": "DADNabc", "metabolites": {"cpd00001_c0": -1, "cpd00002_c0": -1, "cpd00008_c0": 1, "cpd00009_c0": 1, "cpd00067_c0": 1, "cpd00438_c0": 1, "cpd00438_e0": -1}, "lower_bound": 0, "upper_bound": 1000, "gene_reaction_rule": "(JCVISYN3_0011 and JCVISYN3_0009 and JCVISYN3_0008 and JCVISYN3_0010)", "annotation": {"sbo": "SBO:0000176"}}, {"id": "rxn01513_c0", "name": "ATP:dTMP phosphotransferase_c0", "metabolites": {"cpd00002_c0": -1, "cpd00008_c0": 1, "cpd00297_c0": 1, "cpd00298_c0": -1}, "lower_bound": -1000, "upper_bound": 1000, "gene_reaction_rule": "(JCVISYN3_0045)", "annotation": {"bigg.reaction": "DTMPK", "biocyc": "META:DTMPKI-RXN", "kegg.reaction": "R02094", "sbo": "SBO:0000176", "seed.reaction": "rxn01513"}}, {"id": "rxn33393_c0", "name": "-_c0", "metabolites": {"cpd00135_c0": -1, "cpd00135_e0": 1}, "lower_bound": 0, "upper_bound": 1000, "gene_reaction_rule": "", "annotation": {"sbo": "SBO:0000176", "seed.reaction": "rxn33393"}}, {"id": "rxn06043_c0", "name": "CTP:phosphatidate cytidyltransferase_c0", "metabolites": {"cpd00012_c0": 1, "cpd00052_c0": -1, "cpd00067_c0": -1, "cpd11422_c0": -1, "cpd11427_c0": 1}, "lower_bound": 0, "upper_bound": 1000, "gene_reaction_rule": "(JCVISYN3_0304)", "annotation": {"kegg.reaction": "R01799", "sbo": "SBO:0000176", "seed.reaction": "rxn06043"}}, {"id": "rxn00122_c0", "name": "ATP:FMN adenylyltransferase_c0", "metabolites": {"cpd00002_c0": -1, "cpd00012_c0": 1, "cpd00015_c0": 1, "cpd00050_c0": -1, "cpd00067_c0": -1}, "lower_bound": -100, "upper_bound": 1000, "gene_reaction_rule": "(JCVISYN3_0291)", "annotation": {"bigg.reaction": "FMNAT", "biocyc": "META:FADSYN-RXN", "kegg.reaction": "R00161", "sbo": "SBO:0000176", "seed.reaction": "rxn00122"}}, {"id": "MET4abc_c0", "name": "MET4abc", "metabolites": {"cpd00001_c0": -1, "cpd00002_c0": -1, "cpd00008_c0": 1, "cpd00009_c0": 1, "cpd00067_c0": 1, "met4_c0": 1, "met4_e0": -1}, "lower_bound": 0, "upper_bound": 1000, "gene_reaction_rule": "(JCVISYN3_0165 and JCVISYN3_0169 and JCVISYN3_0166 and JCVISYN3_0168 and JCVISYN3_0167)", "annotation": {"sbo": "SBO:0000176"}}, {"id": "CA2abc_c0", "name": "CA2abc", "metabolites": {"cpd00001_c0": -1, "cpd00002_c0": -1, "cpd00008_c0": 1, "cpd00009_c0": 1, "cpd00063_c0": 1, "cpd00063_e0": -1, "cpd00067_c0": 1}, "lower_bound": 0, "upper_bound": 1000, "gene_reaction_rule": "(JCVISYN3_0879)", "annotation": {"sbo": "SBO:0000176"}}, {"id": "rxn05569_c0", "name": "D-glucosamine transport via PEP:Pyr PTS_c0", "metabolites": {"cpd00020_c0": 1, "cpd00061_c0": -1, "cpd00276_e0": -1, "cpd00288_c0": 1}, "lower_bound": -100, "upper_bound": 1000, "gene_reaction_rule": "(JCVISYN3_0779 and JCVISYN3_0234 and JCVISYN3_0233 and JCVISYN3_0694)", "annotation": {"sbo": "SBO:0000176", "seed.reaction": "rxn05569"}}, {"id": "rxn00173_c0", "name": "acetyl-CoA:phosphate acetyltransferase_c0", "metabolites": {"cpd00009_c0": -1, "cpd00010_c0": 1, "cpd00022_c0": -1, "cpd00196_c0": 1}, "lower_bound": -1000, "upper_bound": 1000, "gene_reaction_rule": "(JCVISYN3_0229)", "annotation": {"bigg.reaction": "PTAr", "biocyc": "META:PHOSACETYLTRANS-RXN", "kegg.reaction": "R00230", "sbo": "SBO:0000176", "seed.reaction": "rxn00173"}}, {"id": "LEU4P_c0", "name": "LEU4P", "metabolites": {"cpd00001_c0": -3, "cpd00107_c0": 4, "leu4_c0": -1}, "lower_bound": 0, "upper_bound": 1000, "gene_reaction_rule": "(JCVISYN3_0305 and JCVISYN3_0444 and JCVISYN3_0133)", "annotation": {"sbo": "SBO:0000176"}}, {"id": "rxn05203_c0", "name": "TRANS-RXNBWI-115572.ce.maizeexp.GUANINE_GUANINE_c0", "metabolites": {"cpd00067_c0": 1, "cpd00067_e0": -1, "cpd00207_c0": 1, "cpd00207_e0": -1}, "lower_bound": -100, "upper_bound": 1000, "gene_reaction_rule": "", "annotation": {"sbo": "SBO:0000176", "seed.reaction": "rxn05203"}}, {"id": "NACabc_c0", "name": "NACabc", "metabolites": {"cpd00001_c0": -1, "cpd00002_c0": -1, "cpd00008_c0": 1, "cpd00009_c0": 1, "cpd00067_c0": 1, "cpd00218_c0": 1, "cpd00218_e0": -1}, "lower_bound": 0, "upper_bound": 1000, "gene_reaction_rule": "(JCVISYN3_0643 and JCVISYN3_0314 and JCVISYN3_0642 and JCVISYN3_0641)", "annotation": {"sbo": "SBO:0000176"}}, {"id": "ALA4P_c0", "name": "ALA4P", "metabolites": {"ala4_c0": -1, "cpd00001_c0": -3, "cpd00035_c0": 4}, "lower_bound": 0, "upper_bound": 1000, "gene_reaction_rule": "(JCVISYN3_0305 and JCVISYN3_0444 and JCVISYN3_0133)", "annotation": {"sbo": "SBO:0000176"}}, {"id": "PRO4P_c0", "name": "PRO4P", "metabolites": {"cpd00001_c0": -3, "cpd00129_c0": 4, "pro4_c0": -1}, "lower_bound": 0, "upper_bound": 1000, "gene_reaction_rule": "(JCVISYN3_0305 and JCVISYN3_0444 and JCVISYN3_0133)", "annotation": {"sbo": "SBO:0000176"}}, {"id": "rxn01221_c0", "name": "dCDP nucleotidohydrolase_c0", "metabolites": {"cpd00001_c0": -1, "cpd00009_c0": 1, "cpd00067_c0": 1, "cpd00206_c0": 1, "cpd00533_c0": -1}, "lower_bound": -100, "upper_bound": 1000, "gene_reaction_rule": "", "annotation": {"bigg.reaction": "NDP6", "biocyc": "META:RXN-14187", "kegg.reaction": "R01667", "sbo": "SBO:0000176", "seed.reaction": "rxn01221"}}, {"id": "rxn05197_c0", "name": "Uracil permease_c0", "metabolites": {"cpd00067_c0": 1, "cpd00067_e0": -1, "cpd00092_c0": 1, "cpd00092_e0": -1}, "lower_bound": -100, "upper_bound": 1000, "gene_reaction_rule": "", "annotation": {"sbo": "SBO:0000176", "seed.reaction": "rxn05197"}}, {"id": "rxn05244_c0", "name": "TRANS-RXNBWI-115637.ce.maizeexp.ILE_ILE_c0", "metabolites": {"cpd00067_c0": 1, "cpd00067_e0": -1, "cpd00322_c0": 1, "cpd00322_e0": -1}, "lower_bound": -100, "upper_bound": 1000, "gene_reaction_rule": "(JCVISYN3_0876 and JCVISYN3_0878)", "annotation": {"sbo": "SBO:0000176", "seed.reaction": "rxn05244"}}, {"id": "ISO4P_c0", "name": "ISO4P", "metabolites": {"cpd00001_c0": -3, "cpd00322_c0": 4, "ile4_c0": -1}, "lower_bound": 0, "upper_bound": 1000, "gene_reaction_rule": "(JCVISYN3_0305 and JCVISYN3_0444 and JCVISYN3_0133)", "annotation": {"sbo": "SBO:0000176"}}, {"id": "rxn06443_c0", "name": "L-Methionine:tRNAMet ligase (AMP-forming)_c0", "metabolites": {"cpd00002_c0": -1, "cpd00012_c0": 1, "cpd00018_c0": 1, "cpd00060_c0": -1, "cpd11918_c0": -1, "cpd12105_c0": 1}, "lower_bound": -100, "upper_bound": 1000, "gene_reaction_rule": "(JCVISYN3_0012)", "annotation": {"bigg.reaction": "METTRS", "kegg.reaction": "R03659", "sbo": "SBO:0000176", "seed.reaction": "rxn06443"}}, {"id": "THMDabc_c0", "name": "THMDabc", "metabolites": {"cpd00001_c0": -1, "cpd00002_c0": -1, "cpd00008_c0": 1, "cpd00009_c0": 1, "cpd00067_c0": 1, "cpd00184_c0": 1, "cpd00184_e0": -1}, "lower_bound": 0, "upper_bound": 1000, "gene_reaction_rule": "(JCVISYN3_0011 and JCVISYN3_0009 and JCVISYN3_0008 and JCVISYN3_0010)", "annotation": {"sbo": "SBO:0000176"}}, {"id": "rxn05467_c0", "name": "CO2 transporter via diffusion_c0", "metabolites": {"cpd00011_c0": 1, "cpd00011_e0": -1}, "lower_bound": -1000, "upper_bound": 1000, "gene_reaction_rule": "", "annotation": {"sbo": "SBO:0000176", "seed.reaction": "rxn05467"}}, {"id": "LIPTA_c0", "name": "LIPTA", "metabolites": {"PdhC_c0": -1, "cpd00001_c0": -1, "cpd00002_c0": -1, "cpd00008_c0": 1, "cpd00009_c0": 1, "cpd00039_c0": 1, "cpd00067_c0": 1, "cpd00213_c0": 1, "lplysL_e0": -1}, "lower_bound": 0, "upper_bound": 1000, "gene_reaction_rule": "", "annotation": {"sbo": "SBO:0000176"}}, {"id": "rxn08173_c0", "name": "F(1)-ATPase_c0", "metabolites": {"cpd00001_c0": 1, "cpd00002_c0": 1, "cpd00008_c0": -1, "cpd00009_c0": -1, "cpd00067_c0": 3, "cpd00067_e0": -4}, "lower_bound": -1000, "upper_bound": 0, "gene_reaction_rule": "(JCVISYN3_0791 and JCVISYN3_0793 and JCVISYN3_0790 and JCVISYN3_0792 and JCVISYN3_0789 and JCVISYN3_0795 and JCVISYN3_0794 and JCVISYN3_0796)", "annotation": {"sbo": "SBO:0000176", "seed.reaction": "rxn08173"}}, {"id": "rxn05491_c0", "name": "TRANS-RXN-198.ce_c0", "metabolites": {"cpd00067_c0": 1, "cpd00067_e0": -1, "cpd00128_c0": 1, "cpd00128_e0": -1}, "lower_bound": -100, "upper_bound": 1000, "gene_reaction_rule": "", "annotation": {"sbo": "SBO:0000176", "seed.reaction": "rxn05491"}}, {"id": "ACP__DASH__transl_c0", "name": "ACP_transl", "metabolites": {"cpd00001_c0": -172, "cpd00002_c0": -169, "cpd00008_c0": 169, "cpd00009_c0": 169, "cpd00047_c0": 1, "cpd00060_c0": 1, "cpd00067_c0": 242, "cpd01326_c0": -7, "cpd11751_c0": 1, "cpd11770_c0": -2, "cpd11906_c0": 2, "cpd11907_c0": 3, "cpd11908_c0": 3, "cpd11909_c0": 8, "cpd11911_c0": 3, "cpd11912_c0": 6, "cpd11913_c0": 3, "cpd11915_c0": 7, "cpd11916_c0": 13, "cpd11917_c0": 7, "cpd11918_c0": 3, "cpd11919_c0": 1, "cpd11921_c0": 6, "cpd11922_c0": 3, "cpd11924_c0": 4, "cpd12003_c0": -13, "cpd12036_c0": -3, "cpd12060_c0": -3, "cpd12100_c0": -3, "cpd12105_c0": -2, "cpd12132_c0": -6, "cpd12133_c0": -4, "cpd12194_c0": -1, "cpd12226_c0": -8, "cpd12227_c0": -6, "cpd12229_c0": -3, "cpd12256_c0": -7, "cpd12285_c0": -1, "cpd12313_c0": -3, "cpd12335_c0": -1, "cpd29672_c0": 1}, "lower_bound": 0, "upper_bound": 1000, "gene_reaction_rule": "(JCVISYN3_0621 and JCVISYN3_0201 and JCVISYN3_0650)", "annotation": {"sbo": "SBO:0000176"}}, {"id": "PHE4abc_c0", "name": "PHE4abc", "metabolites": {"cpd00001_c0": -1, "cpd00002_c0": -1, "cpd00008_c0": 1, "cpd00009_c0": 1, "cpd00067_c0": 1, "phe4_c0": 1, "phe4_e0": -1}, "lower_bound": 0, "upper_bound": 1000, "gene_reaction_rule": "(JCVISYN3_0165 and JCVISYN3_0169 and JCVISYN3_0166 and JCVISYN3_0168 and JCVISYN3_0167)", "annotation": {"sbo": "SBO:0000176"}}, {"id": "rxn09672_c0", "name": "TRANS-RXNBWI-115637.ce.maizeexp.MET_MET_c0", "metabolites": {"cpd00060_c0": 1, "cpd00060_e0": -1, "cpd00067_c0": 1, "cpd00067_e0": -1}, "lower_bound": -100, "upper_bound": 1000, "gene_reaction_rule": "(JCVISYN3_0876 and JCVISYN3_0878)", "annotation": {"sbo": "SBO:0000176", "seed.reaction": "rxn09672"}}, {"id": "rxn05582_c0", "name": "TRANS-RXNBWI-115637.ce.maizeexp.GLY_GLY_c0", "metabolites": {"cpd00033_c0": 1, "cpd00033_e0": -1, "cpd00067_c0": 1, "cpd00067_e0": -1}, "lower_bound": -100, "upper_bound": 1000, "gene_reaction_rule": "(JCVISYN3_0876 and JCVISYN3_0878)", "annotation": {"sbo": "SBO:0000176", "seed.reaction": "rxn05582"}}, {"id": "PGPP_c0", "name": "PGPP", "metabolites": {"cpd00001_c0": -1, "cpd00009_c0": 1, "cpd11454_c0": -1, "cpd11652_c0": 1}, "lower_bound": 0, "upper_bound": 1000, "gene_reaction_rule": "(JCVISYN3_0214)", "annotation": {"sbo": "SBO:0000176"}}, {"id": "rxn01951_c0", "name": "ATP:N-acyl-D-mannosamine 6-phosphotransferase_c0", "metabolites": {"cpd00002_c0": -1, "cpd00008_c0": 1, "cpd00067_c0": 1, "cpd00492_c0": -1, "cpd02612_c0": 1}, "lower_bound": -100, "upper_bound": 1000, "gene_reaction_rule": "(JCVISYN3_0495)", "annotation": {"bigg.reaction": "AMANK", "kegg.reaction": "R02705", "sbo": "SBO:0000176", "seed.reaction": "rxn01951"}}, {"id": "THMPPabc_c0", "name": "THMPPabc", "metabolites": {"cpd00001_c0": -1, "cpd00002_c0": -1, "cpd00008_c0": 1, "cpd00009_c0": 1, "cpd00056_c0": 1, "cpd00056_e0": -1, "cpd00067_c0": 1}, "lower_bound": 0, "upper_bound": 1000, "gene_reaction_rule": "(JCVISYN3_0706 and JCVISYN3_0707 and JCVISYN3_0708)", "annotation": {"sbo": "SBO:0000176"}}, {"id": "rxn01143_c0", "name": "ATP:thymidine 5'-phosphotransferase_c0", "metabolites": {"cpd00002_c0": -1, "cpd00008_c0": 1, "cpd00067_c0": 1, "cpd00184_c0": -1, "cpd00298_c0": 1}, "lower_bound": -100, "upper_bound": 1000, "gene_reaction_rule": "(JCVISYN3_0140)", "annotation": {"bigg.reaction": "TMDK1", "biocyc": "META:THYKI-RXN", "kegg.reaction": "R01567", "sbo": "SBO:0000176", "seed.reaction": "rxn01143"}}, {"id": "rxn00139_c0", "name": "AMP:diphosphate phospho-D-ribosyltransferase_c0", "metabolites": {"cpd00012_c0": 1, "cpd00018_c0": 1, "cpd00103_c0": -1, "cpd00128_c0": -1}, "lower_bound": -100, "upper_bound": 1000, "gene_reaction_rule": "(JCVISYN3_0413)", "annotation": {"bigg.reaction": "ADPT", "biocyc": "META:ADENPRIBOSYLTRAN-RXN", "kegg.reaction": "R00190", "sbo": "SBO:0000176", "seed.reaction": "rxn00139"}}, {"id": "rxn00239_c0", "name": "ATP:GMP phosphotransferase_c0", "metabolites": {"cpd00002_c0": -1, "cpd00008_c0": 1, "cpd00031_c0": 1, "cpd00126_c0": -1}, "lower_bound": -1000, "upper_bound": 1000, "gene_reaction_rule": "(JCVISYN3_0203)", "annotation": {"bigg.reaction": "GK1", "biocyc": "META:GUANYL-KIN-RXN", "kegg.reaction": "R00332", "sbo": "SBO:0000176", "seed.reaction": "rxn00239"}}, {"id": "AMANabc_c0", "name": "AMANabc", "metabolites": {"cpd00001_c0": -1, "cpd00002_c0": -1, "cpd00008_c0": 1, "cpd00009_c0": 1, "cpd00067_c0": 1, "cpd00492_c0": 1, "cpd00492_e0": -1}, "lower_bound": 0, "upper_bound": 1000, "gene_reaction_rule": "", "annotation": {"sbo": "SBO:0000176"}}, {"id": "rxn05638_c0", "name": "TRANS-RXNBWI-115637.ce.maizeexp.PRO_PRO_c0", "metabolites": {"cpd00067_c0": 1, "cpd00067_e0": -1, "cpd00129_c0": 1, "cpd00129_e0": -1}, "lower_bound": -100, "upper_bound": 1000, "gene_reaction_rule": "(JCVISYN3_0876 and JCVISYN3_0878)", "annotation": {"sbo": "SBO:0000176", "seed.reaction": "rxn05638"}}, {"id": "rxn08854_c0", "name": "TRANS-RXN-58.cp_c0", "metabolites": {"cpd00039_c0": 1, "cpd00039_e0": -1, "cpd00067_c0": 1, "cpd00067_e0": -1}, "lower_bound": 0, "upper_bound": 1000, "gene_reaction_rule": "(JCVISYN3_0876 and JCVISYN3_0878)", "annotation": {"sbo": "SBO:0000176", "seed.reaction": "rxn08854"}}, {"id": "P5Pabc_c0", "name": "P5Pabc", "metabolites": {"cpd00001_c0": -1, "cpd00002_c0": -1, "cpd00008_c0": 1, "cpd00009_c0": 1, "cpd00016_c0": 1, "cpd00016_e0": -1, "cpd00067_c0": 1}, "lower_bound": 0, "upper_bound": 1000, "gene_reaction_rule": "(JCVISYN3_0643 and JCVISYN3_0641 and JCVISYN3_0642 and JCVISYN3_0345)", "annotation": {"sbo": "SBO:0000176"}}, {"id": "rxn01519_c0", "name": "dUTP nucleotidohydrolase_c0", "metabolites": {"cpd00001_c0": -1, "cpd00012_c0": 1, "cpd00067_c0": 1, "cpd00299_c0": 1, "cpd00358_c0": -1}, "lower_bound": -100, "upper_bound": 1000, "gene_reaction_rule": "(JCVISYN3_0447)", "annotation": {"bigg.reaction": "DUTPDP", "biocyc": "META:DUTP-PYROP-RXN", "kegg.reaction": "R02100", "sbo": "SBO:0000176", "seed.reaction": "rxn01519"}}, {"id": "RNA__DASH__degrad_c0", "name": "RNA_degrad", "metabolites": {"cpd00001_c0": -100, "cpd00018_c0": 27, "cpd00046_c0": 20, "cpd00067_c0": 100, "cpd00091_c0": 28, "cpd00126_c0": 25, "cpd11613_c0": -1}, "lower_bound": 0, "upper_bound": 1000, "gene_reaction_rule": "", "annotation": {"sbo": "SBO:0000176"}}, {"id": "FMETTRS_c0", "name": "FMETTRS", "metabolites": {"cpd00067_c0": 1, "cpd12105_c0": -1, "cpd12285_c0": 1, "cpd12796_c0": -1, "thfglu3_c0": 1}, "lower_bound": 0, "upper_bound": 1000, "gene_reaction_rule": "(JCVISYN3_0390)", "annotation": {"sbo": "SBO:0000176"}}, {"id": "GSNabc_c0", "name": "GSNabc", "metabolites": {"cpd00001_c0": -1, "cpd00002_c0": -1, "cpd00008_c0": 1, "cpd00009_c0": 1, "cpd00067_c0": 1, "cpd00311_c0": 1, "cpd00311_e0": -1}, "lower_bound": 0, "upper_bound": 1000, "gene_reaction_rule": "(JCVISYN3_0011 and JCVISYN3_0009 and JCVISYN3_0008 and JCVISYN3_0010)", "annotation": {"sbo": "SBO:0000176"}}, {"id": "rxn05299_c0", "name": "TRANS-RXNBWI-115637.ce.maizeexp.HIS_HIS_c0", "metabolites": {"cpd00067_c0": 1, "cpd00067_e0": -1, "cpd00119_c0": 1, "cpd00119_e0": -1}, "lower_bound": -100, "upper_bound": 1000, "gene_reaction_rule": "(JCVISYN3_0876 and JCVISYN3_0878)", "annotation": {"sbo": "SBO:0000176", "seed.reaction": "rxn05299"}}, {"id": "rxn00225_c0", "name": "ATP:acetate phosphotransferase_c0", "metabolites": {"cpd00002_c0": 1, "cpd00008_c0": -1, "cpd00029_c0": 1, "cpd00196_c0": -1}, "lower_bound": -1000, "upper_bound": 1000, "gene_reaction_rule": "(JCVISYN3_0230)", "annotation": {"bigg.reaction": "ACKr", "biocyc": "META:ACETATEKIN-RXN", "kegg.reaction": "R00315", "sbo": "SBO:0000176", "seed.reaction": "rxn00225"}}, {"id": "rxn06448_c0", "name": "L-Tryptophan -tRNA(Trp) ligase (AMP-forming)_c0", "metabolites": {"cpd00002_c0": -1, "cpd00012_c0": 1, "cpd00018_c0": 1, "cpd00065_c0": -1, "cpd11923_c0": -1, "cpd12336_c0": 1}, "lower_bound": -100, "upper_bound": 1000, "gene_reaction_rule": "(JCVISYN3_0308)", "annotation": {"bigg.reaction": "TRPTRS", "kegg.reaction": "R03664", "sbo": "SBO:0000176", "seed.reaction": "rxn06448"}}, {"id": "PRO4abc_c0", "name": "PRO4abc", "metabolites": {"cpd00001_c0": -1, "cpd00002_c0": -1, "cpd00008_c0": 1, "cpd00009_c0": 1, "cpd00067_c0": 1, "pro4_c0": 1, "pro4_e0": -1}, "lower_bound": 0, "upper_bound": 1000, "gene_reaction_rule": "(JCVISYN3_0165 and JCVISYN3_0169 and JCVISYN3_0166 and JCVISYN3_0168 and JCVISYN3_0167)", "annotation": {"sbo": "SBO:0000176"}}, {"id": "rxn01518_c0", "name": "ATP:deoxyuridine 5'-phosphotransferase_c0", "metabolites": {"cpd00002_c0": -1, "cpd00008_c0": 1, "cpd00067_c0": 1, "cpd00299_c0": 1, "cpd00412_c0": -1}, "lower_bound": -100, "upper_bound": 1000, "gene_reaction_rule": "(JCVISYN3_0140)", "annotation": {"bigg.reaction": "DURIK1", "biocyc": "META:DURIDKI-RXN", "kegg.reaction": "R02099", "sbo": "SBO:0000176", "seed.reaction": "rxn01518"}}, {"id": "ARG4abc_c0", "name": "ARG4abc", "metabolites": {"arg4_c0": 1, "arg4_e0": -1, "cpd00001_c0": -1, "cpd00002_c0": -1, "cpd00008_c0": 1, "cpd00009_c0": 1, "cpd00067_c0": 1}, "lower_bound": 0, "upper_bound": 1000, "gene_reaction_rule": "(JCVISYN3_0165 and JCVISYN3_0169 and JCVISYN3_0166 and JCVISYN3_0168 and JCVISYN3_0167)", "annotation": {"sbo": "SBO:0000176"}}, {"id": "ASN4P_c0", "name": "ASN4P", "metabolites": {"asn4_c0": -1, "cpd00001_c0": -3, "cpd00132_c0": 4}, "lower_bound": 0, "upper_bound": 1000, "gene_reaction_rule": "(JCVISYN3_0305 and JCVISYN3_0444 and JCVISYN3_0133)", "annotation": {"sbo": "SBO:0000176"}}, {"id": "GLNTRAT2_c0", "name": "GLNTRAT2", "metabolites": {"cpd00001_c0": -1, "cpd00002_c0": -1, "cpd00008_c0": 1, "cpd00009_c0": 1, "cpd00041_c0": 1, "cpd00067_c0": 1, "cpd00132_c0": -1, "cpd12060_c0": 1, "cpd12828_c0": -1}, "lower_bound": 0, "upper_bound": 1000, "gene_reaction_rule": "(JCVISYN3_0689 and JCVISYN3_0687 and JCVISYN3_0688)", "annotation": {"sbo": "SBO:0000176"}}, {"id": "rxn08234_c0", "name": "chloride (Cl-1) transport via diffusion (extracellular to periplasm)_c0", "metabolites": {"cpd00099_c0": 1, "cpd00099_e0": -1}, "lower_bound": -1000, "upper_bound": 1000, "gene_reaction_rule": "", "annotation": {"sbo": "SBO:0000176", "seed.reaction": "rxn08234"}}, {"id": "rxn01127_c0", "name": "ATP:dAMP phosphotransferase_c0", "metabolites": {"cpd00002_c0": -1, "cpd00008_c0": 1, "cpd00177_c0": 1, "cpd00294_c0": -1}, "lower_bound": -1000, "upper_bound": 1000, "gene_reaction_rule": "(JCVISYN3_0651)", "annotation": {"bigg.reaction": "DADK", "biocyc": "META:DEOXYADENYLATE-KINASE-RXN", "kegg.reaction": "R01547", "sbo": "SBO:0000176", "seed.reaction": "rxn01127"}}, {"id": "rxn05488_c0", "name": "acetate reversible transport via proton symport_c0", "metabolites": {"cpd00029_c0": -1, "cpd00029_e0": 1, "cpd00067_c0": -1, "cpd00067_e0": 1}, "lower_bound": -1000, "upper_bound": 1000, "gene_reaction_rule": "", "annotation": {"sbo": "SBO:0000176", "seed.reaction": "rxn05488"}}, {"id": "bio1_biomass", "name": "R_BIOMASS (BIOMASS)", "metabolites": {"cpd00001_c0": -25, "cpd00002_c0": -25.003285, "cpd00006_c0": -0.000105, "cpd00008_c0": 25, "cpd00009_c0": 24.960927, "cpd00010_c0": -0.000158, "cpd00015_c0": -0.00021, "cpd00016_c0": -0.00021, "cpd00023_c0": -0.005754, "cpd00033_c0": -0.009022, "cpd00035_c0": -0.008658, "cpd00038_c0": -0.00219, "cpd00039_c0": -0.009073, "cpd00041_c0": -0.005442, "cpd00049_c0": -0.020433, "cpd00051_c0": -0.002484, "cpd00052_c0": -0.001095, "cpd00053_c0": -0.003283, "cpd00054_c0": -0.006713, "cpd00056_c0": -0.00021, "cpd00060_c0": -0.001765, "cpd00062_c0": -0.00219, "cpd00063_c0": -0.004658, "cpd00065_c0": -0.000415, "cpd00066_c0": -0.002961, "cpd00067_c0": 25, "cpd00069_c0": -0.002284, "cpd00084_c0": -0.000621, "cpd00099_c0": -0.055853, "cpd00107_c0": -0.008533, "cpd00115_c0": -5.7e-05, "cpd00119_c0": -0.001213, "cpd00129_c0": -0.003023, "cpd00132_c0": -0.006266, "cpd00156_c0": -0.007066, "cpd00160_c0": -0.039664, "cpd00161_c0": -0.006002, "cpd00205_c0": -0.84016, "cpd00241_c0": -2.2e-05, "cpd00254_c0": -0.007763, "cpd00322_c0": -0.008749, "cpd00356_c0": -3.8e-05, "cpd00357_c0": -6.8e-05, "cpd00558_c0": -0.006344, "cpd00971_c0": -0.057153, "cpd11416_c0": 1, "cpd11423_c0": -0.022954, "cpd11461_c0": -0.001776, "cpd11463_c0": -0.012567, "cpd11493_c0": -2.1e-05, "cpd11613_c0": -0.005039, "cpd11652_c0": -0.039359, "cpd11677_c0": -0.006481, "cpd12371_c0": -0.017299, "cpd12801_c0": -0.02097, "dUTPase_c0": -1e-06, "lgltn_c0": -0.004288, "methfglu3_c0": -0.00021}, "lower_bound": 0.1, "upper_bound": 1000, "gene_reaction_rule": "", "annotation": {"sbo": "SBO:0000629"}}, {"id": "EX_cpd00182_e0", "name": "Exchange for Adenosine", "metabolites": {"cpd00182_e0": -1}, "lower_bound": -100, "upper_bound": 100, "gene_reaction_rule": "", "annotation": {"sbo": "SBO:0000627"}}, {"id": "EX_cpd00654_e0", "name": "Exchange for Deoxycytidine", "metabolites": {"cpd00654_e0": -1}, "lower_bound": -100, "upper_bound": 100, "gene_reaction_rule": "", "annotation": {"sbo": "SBO:0000627"}}, {"id": "EX_cpd00107_e0", "name": "Exchange for L-Leucine", "metabolites": {"cpd00107_e0": -1}, "lower_bound": -100, "upper_bound": 100, "gene_reaction_rule": "", "annotation": {"sbo": "SBO:0000627"}}, {"id": "EX_cpd00033_e0", "name": "Exchange for Glycine", "metabolites": {"cpd00033_e0": -1}, "lower_bound": -100, "upper_bound": 100, "gene_reaction_rule": "", "annotation": {"sbo": "SBO:0000627"}}, {"id": "EX_ile4_e0", "name": "Exchange for Tetra-L-isoleucine", "metabolites": {"ile4_e0": -1}, "lower_bound": -100, "upper_bound": 100, "gene_reaction_rule": "", "annotation": {"sbo": "SBO:0000627"}}, {"id": "EX_pro4_e0", "name": "Exchange for Tetra-L-proline", "metabolites": {"pro4_e0": -1}, "lower_bound": -100, "upper_bound": 100, "gene_reaction_rule": "", "annotation": {"sbo": "SBO:0000627"}}, {"id": "EX_lplysL_e0", "name": "Exchange for lipoyllysine", "metabolites": {"lplysL_e0": -1}, "lower_bound": -100, "upper_bound": 100, "gene_reaction_rule": "", "annotation": {"sbo": "SBO:0000627"}}, {"id": "EX_cpd00438_e0", "name": "Exchange for Deoxyadenosine", "metabolites": {"cpd00438_e0": -1}, "lower_bound": -100, "upper_bound": 100, "gene_reaction_rule": "", "annotation": {"sbo": "SBO:0000627"}}, {"id": "EX_cpd00099_e0", "name": "Exchange for Chloride", "metabolites": {"cpd00099_e0": -1}, "lower_bound": -100, "upper_bound": 100, "gene_reaction_rule": "", "annotation": {"sbo": "SBO:0000627"}}, {"id": "EX_cpd00065_e0", "name": "Exchange for L-Tryptophan", "metabolites": {"cpd00065_e0": -1}, "lower_bound": -100, "upper_bound": 100, "gene_reaction_rule": "", "annotation": {"sbo": "SBO:0000627"}}, {"id": "EX_cpd00063_e0", "name": "Exchange for Calcium", "metabolites": {"cpd00063_e0": -1}, "lower_bound": -100, "upper_bound": 100, "gene_reaction_rule": "", "annotation": {"sbo": "SBO:0000627"}}, {"id": "EX_cpd00007_e0", "name": "Exchange for O2", "metabolites": {"cpd00007_e0": -1}, "lower_bound": -10, "upper_bound": 100, "gene_reaction_rule": "", "annotation": {"sbo": "SBO:0000627"}}, {"id": "EX_cpd00054_e0", "name": "Exchange for L-Serine", "metabolites": {"cpd00054_e0": -1}, "lower_bound": -100, "upper_bound": 100, "gene_reaction_rule": "", "annotation": {"sbo": "SBO:0000627"}}, {"id": "EX_cpd00971_e0", "name": "Exchange for Sodium", "metabolites": {"cpd00971_e0": -1}, "lower_bound": -100, "upper_bound": 100, "gene_reaction_rule": "", "annotation": {"sbo": "SBO:0000627"}}, {"id": "EX_cpd00207_e0", "name": "Exchange for Guanine", "metabolites": {"cpd00207_e0": -1}, "lower_bound": -100, "upper_bound": 100, "gene_reaction_rule": "", "annotation": {"sbo": "SBO:0000627"}}, {"id": "EX_ala4_e0", "name": "Exchange for Tetra-L-alanine", "metabolites": {"ala4_e0": -1}, "lower_bound": -100, "upper_bound": 100, "gene_reaction_rule": "", "annotation": {"sbo": "SBO:0000627"}}, {"id": "EX_cpd00066_e0", "name": "Exchange for L-Phenylalanine", "metabolites": {"cpd00066_e0": -1}, "lower_bound": -100, "upper_bound": 100, "gene_reaction_rule": "", "annotation": {"sbo": "SBO:0000627"}}, {"id": "EX_cpd00129_e0", "name": "Exchange for L-Proline", "metabolites": {"cpd00129_e0": -1}, "lower_bound": -100, "upper_bound": 100, "gene_reaction_rule": "", "annotation": {"sbo": "SBO:0000627"}}, {"id": "EX_cpd00159_e0", "name": "Exchange for L-Lactate", "metabolites": {"cpd00159_e0": -1}, "lower_bound": -100, "upper_bound": 100, "gene_reaction_rule": "", "annotation": {"sbo": "SBO:0000627"}}, {"id": "EX_cpd00049_e0", "name": "Exchange for fatty acid", "metabolites": {"cpd00049_e0": -1}, "lower_bound": -100, "upper_bound": 100, "gene_reaction_rule": "", "annotation": {"sbo": "SBO:0000627"}}, {"id": "EX_thr4_e0", "name": "Exchange for Tetra-L-threonine", "metabolites": {"thr4_e0": -1}, "lower_bound": -100, "upper_bound": 100, "gene_reaction_rule": "", "annotation": {"sbo": "SBO:0000627"}}, {"id": "EX_gln4_e0", "name": "Exchange for Tetra-L-glutamine", "metabolites": {"gln4_e0": -1}, "lower_bound": -100, "upper_bound": 100, "gene_reaction_rule": "", "annotation": {"sbo": "SBO:0000627"}}, {"id": "EX_cpd00023_e0", "name": "Exchange for L-Glutamate", "metabolites": {"cpd00023_e0": -1}, "lower_bound": -100, "upper_bound": 100, "gene_reaction_rule": "", "annotation": {"sbo": "SBO:0000627"}}, {"id": "EX_cpd00220_e0", "name": "Exchange for riboflavin", "metabolites": {"cpd00220_e0": -1}, "lower_bound": -100, "upper_bound": 100, "gene_reaction_rule": "", "annotation": {"sbo": "SBO:0000627"}}, {"id": "EX_arg4_e0", "name": "Exchange for Tetra-L-arginine", "metabolites": {"arg4_e0": -1}, "lower_bound": -100, "upper_bound": 100, "gene_reaction_rule": "", "annotation": {"sbo": "SBO:0000627"}}, {"id": "EX_his4_e0", "name": "Exchange for Tetra-L-histidine", "metabolites": {"his4_e0": -1}, "lower_bound": -100, "upper_bound": 100, "gene_reaction_rule": "", "annotation": {"sbo": "SBO:0000627"}}, {"id": "EX_cpd00053_e0", "name": "Exchange for L-Glutamine", "metabolites": {"cpd00053_e0": -1}, "lower_bound": -100, "upper_bound": 100, "gene_reaction_rule": "", "annotation": {"sbo": "SBO:0000627"}}, {"id": "EX_glu4_e0", "name": "Exchange for Tetra-L-glutamate", "metabolites": {"glu4_e0": -1}, "lower_bound": -100, "upper_bound": 100, "gene_reaction_rule": "", "annotation": {"sbo": "SBO:0000627"}}, {"id": "EX_cpd00161_e0", "name": "Exchange for L-Threonine", "metabolites": {"cpd00161_e0": -1}, "lower_bound": -100, "upper_bound": 100, "gene_reaction_rule": "", "annotation": {"sbo": "SBO:0000627"}}, {"id": "EX_cpd00249_e0", "name": "Exchange for Uridine", "metabolites": {"cpd00249_e0": -1}, "lower_bound": -100, "upper_bound": 100, "gene_reaction_rule": "", "annotation": {"sbo": "SBO:0000627"}}, {"id": "EX_cpd00156_e0", "name": "Exchange for L-Valine", "metabolites": {"cpd00156_e0": -1}, "lower_bound": -100, "upper_bound": 100, "gene_reaction_rule": "", "annotation": {"sbo": "SBO:0000627"}}, {"id": "EX_cpd00558_e0", "name": "Exchange for spermine", "metabolites": {"cpd00558_e0": -1}, "lower_bound": -100, "upper_bound": 100, "gene_reaction_rule": "", "annotation": {"sbo": "SBO:0000627"}}, {"id": "EX_cpd00047_e0", "name": "Exchange for Formate", "metabolites": {"cpd00047_e0": -1}, "lower_bound": -100, "upper_bound": 100, "gene_reaction_rule": "", "annotation": {"sbo": "SBO:0000627"}}, {"id": "EX_cpd02197_e0", "name": "Exchange for 5-formyltetrahydrofolate", "metabolites": {"cpd02197_e0": -1}, "lower_bound": -100, "upper_bound": 100, "gene_reaction_rule": "", "annotation": {"sbo": "SBO:0000627"}}, {"id": "EX_cpd00367_e0", "name": "Exchange for Cytidine", "metabolites": {"cpd00367_e0": -1}, "lower_bound": -100, "upper_bound": 100, "gene_reaction_rule": "", "annotation": {"sbo": "SBO:0000627"}}, {"id": "EX_cpd00412_e0", "name": "Exchange for Deoxyuridine", "metabolites": {"cpd00412_e0": -1}, "lower_bound": -100, "upper_bound": 100, "gene_reaction_rule": "", "annotation": {"sbo": "SBO:0000627"}}, {"id": "EX_trp4_e0", "name": "Exchange for Tetra-L-tryptophan", "metabolites": {"trp4_e0": -1}, "lower_bound": -100, "upper_bound": 100, "gene_reaction_rule": "", "annotation": {"sbo": "SBO:0000627"}}, {"id": "EX_cpd00029_e0", "name": "Exchange for Acetate", "metabolites": {"cpd00029_e0": -1}, "lower_bound": -100, "upper_bound": 100, "gene_reaction_rule": "", "annotation": {"sbo": "SBO:0000627"}}, {"id": "EX_cpd00001_e0", "name": "Exchange for H2O", "metabolites": {"cpd00001_e0": -1}, "lower_bound": -100, "upper_bound": 100, "gene_reaction_rule": "", "annotation": {"sbo": "SBO:0000627"}}, {"id": "EX_cpd00010_e0", "name": "Exchange for CoA", "metabolites": {"cpd00010_e0": -1}, "lower_bound": -100, "upper_bound": 100, "gene_reaction_rule": "", "annotation": {"sbo": "SBO:0000627"}}, {"id": "EX_lys4_e0", "name": "Exchange for Tetra-L-lysine", "metabolites": {"lys4_e0": -1}, "lower_bound": -100, "upper_bound": 100, "gene_reaction_rule": "", "annotation": {"sbo": "SBO:0000627"}}, {"id": "EX_cpd00218_e0", "name": "Exchange for Nicotinate", "metabolites": {"cpd00218_e0": -1}, "lower_bound": -100, "upper_bound": 100, "gene_reaction_rule": "", "annotation": {"sbo": "SBO:0000627"}}, {"id": "EX_cpd00276_e0", "name": "Exchange for D-Glucosamine", "metabolites": {"cpd00276_e0": -1}, "lower_bound": -100, "upper_bound": 100, "gene_reaction_rule": "", "annotation": {"sbo": "SBO:0000627"}}, {"id": "EX_cpd00071_e0", "name": "Exchange for Acetaldehyde", "metabolites": {"cpd00071_e0": -1}, "lower_bound": -100, "upper_bound": 100, "gene_reaction_rule": "", "annotation": {"sbo": "SBO:0000627"}}, {"id": "EX_cpd00011_e0", "name": "Exchange for CO2", "metabolites": {"cpd00011_e0": -1}, "lower_bound": -100, "upper_bound": 100, "gene_reaction_rule": "", "annotation": {"sbo": "SBO:0000627"}}, {"id": "EX_asn4_e0", "name": "Exchange for Tetra-L-asparagine", "metabolites": {"asn4_e0": -1}, "lower_bound": -100, "upper_bound": 100, "gene_reaction_rule": "", "annotation": {"sbo": "SBO:0000627"}}, {"id": "EX_gly4_e0", "name": "Exchange for Tetra-glycine", "metabolites": {"gly4_e0": -1}, "lower_bound": -100, "upper_bound": 100, "gene_reaction_rule": "", "annotation": {"sbo": "SBO:0000627"}}, {"id": "EX_cpd00041_e0", "name": "Exchange for L-Aspartate", "metabolites": {"cpd00041_e0": -1}, "lower_bound": -100, "upper_bound": 100, "gene_reaction_rule": "", "annotation": {"sbo": "SBO:0000627"}}, {"id": "EX_cpd00056_e0", "name": "Exchange for thiamin diphosphate", "metabolites": {"cpd00056_e0": -1}, "lower_bound": -100, "upper_bound": 100, "gene_reaction_rule": "", "annotation": {"sbo": "SBO:0000627"}}, {"id": "EX_ser4_e0", "name": "Exchange for Tetra-L-serine", "metabolites": {"ser4_e0": -1}, "lower_bound": -100, "upper_bound": 100, "gene_reaction_rule": "", "annotation": {"sbo": "SBO:0000627"}}, {"id": "EX_cpd00051_e0", "name": "Exchange for L-Arginine", "metabolites": {"cpd00051_e0": -1}, "lower_bound": -100, "upper_bound": 100, "gene_reaction_rule": "", "annotation": {"sbo": "SBO:0000627"}}, {"id": "EX_cpd00277_e0", "name": "Exchange for Deoxyguanosine", "metabolites": {"cpd00277_e0": -1}, "lower_bound": -100, "upper_bound": 100, "gene_reaction_rule": "", "annotation": {"sbo": "SBO:0000627"}}, {"id": "EX_cpd00092_e0", "name": "Exchange for Uracil", "metabolites": {"cpd00092_e0": -1}, "lower_bound": -100, "upper_bound": 100, "gene_reaction_rule": "", "annotation": {"sbo": "SBO:0000627"}}, {"id": "EX_cpd00009_e0", "name": "Exchange for Phosphate", "metabolites": {"cpd00009_e0": -1}, "lower_bound": -100, "upper_bound": 100, "gene_reaction_rule": "", "annotation": {"sbo": "SBO:0000627"}}, {"id": "EX_cpd00205_e0", "name": "Exchange for Potassium", "metabolites": {"cpd00205_e0": -1}, "lower_bound": -100, "upper_bound": 100, "gene_reaction_rule": "", "annotation": {"sbo": "SBO:0000627"}}, {"id": "EX_tyr4_e0", "name": "Exchange for Tetra-L-tyrosine", "metabolites": {"tyr4_e0": -1}, "lower_bound": -100, "upper_bound": 100, "gene_reaction_rule": "", "annotation": {"sbo": "SBO:0000627"}}, {"id": "EX_cpd00160_e0", "name": "Exchange for cholesterol", "metabolites": {"cpd00160_e0": -1}, "lower_bound": -100, "upper_bound": 100, "gene_reaction_rule": "", "annotation": {"sbo": "SBO:0000627"}}, {"id": "EX_cpd00138_e0", "name": "Exchange for D-Mannose", "metabolites": {"cpd00138_e0": -1}, "lower_bound": -100, "upper_bound": 100, "gene_reaction_rule": "", "annotation": {"sbo": "SBO:0000627"}}, {"id": "EX_cpd00322_e0", "name": "Exchange for L-Isoleucine", "metabolites": {"cpd00322_e0": -1}, "lower_bound": -100, "upper_bound": 100, "gene_reaction_rule": "", "annotation": {"sbo": "SBO:0000627"}}, {"id": "EX_cpd00013_e0", "name": "Exchange for NH3", "metabolites": {"cpd00013_e0": -1}, "lower_bound": -100, "upper_bound": 100, "gene_reaction_rule": "", "annotation": {"sbo": "SBO:0000627"}}, {"id": "EX_cpd00132_e0", "name": "Exchange for L-Asparagine", "metabolites": {"cpd00132_e0": -1}, "lower_bound": -100, "upper_bound": 100, "gene_reaction_rule": "", "annotation": {"sbo": "SBO:0000627"}}, {"id": "EX_cpd00492_e0", "name": "Exchange for N-Acetyl-D-mannosamine", "metabolites": {"cpd00492_e0": -1}, "lower_bound": -100, "upper_bound": 100, "gene_reaction_rule": "", "annotation": {"sbo": "SBO:0000627"}}, {"id": "EX_cpd00016_e0", "name": "Exchange for pyridoxal phosphate", "metabolites": {"cpd00016_e0": -1}, "lower_bound": -100, "upper_bound": 100, "gene_reaction_rule": "", "annotation": {"sbo": "SBO:0000627"}}, {"id": "EX_cpd00069_e0", "name": "Exchange for L-Tyrosine", "metabolites": {"cpd00069_e0": -1}, "lower_bound": -100, "upper_bound": 100, "gene_reaction_rule": "", "annotation": {"sbo": "SBO:0000627"}}, {"id": "EX_leu4_e0", "name": "Exchange for Tetra-L-leucine", "metabolites": {"leu4_e0": -1}, "lower_bound": -100, "upper_bound": 100, "gene_reaction_rule": "", "annotation": {"sbo": "SBO:0000627"}}, {"id": "EX_cpd00311_e0", "name": "Exchange for Guanosine", "metabolites": {"cpd00311_e0": -1}, "lower_bound": -100, "upper_bound": 100, "gene_reaction_rule": "", "annotation": {"sbo": "SBO:0000627"}}, {"id": "EX_asp4_e0", "name": "Exchange for Tetra-L-aspartate", "metabolites": {"asp4_e0": -1}, "lower_bound": -100, "upper_bound": 100, "gene_reaction_rule": "", "annotation": {"sbo": "SBO:0000627"}}, {"id": "EX_cpd00020_e0", "name": "Exchange for Pyruvate", "metabolites": {"cpd00020_e0": -1}, "lower_bound": -100, "upper_bound": 100, "gene_reaction_rule": "", "annotation": {"sbo": "SBO:0000627"}}, {"id": "EX_cpd00067_e0", "name": "Exchange for H+", "metabolites": {"cpd00067_e0": -1}, "lower_bound": -100, "upper_bound": 100, "gene_reaction_rule": "", "annotation": {"sbo": "SBO:0000627"}}, {"id": "EX_cpd00035_e0", "name": "Exchange for L-Alanine", "metabolites": {"cpd00035_e0": -1}, "lower_bound": -100, "upper_bound": 100, "gene_reaction_rule": "", "annotation": {"sbo": "SBO:0000627"}}, {"id": "EX_cpd00135_e0", "name": "Exchange for L-homocysteine", "metabolites": {"cpd00135_e0": -1}, "lower_bound": -100, "upper_bound": 100, "gene_reaction_rule": "", "annotation": {"sbo": "SBO:0000627"}}, {"id": "EX_cpd00060_e0", "name": "Exchange for L-Methionine", "metabolites": {"cpd00060_e0": -1}, "lower_bound": -100, "upper_bound": 100, "gene_reaction_rule": "", "annotation": {"sbo": "SBO:0000627"}}, {"id": "EX_val4_e0", "name": "Exchange for Tetra-L-valine", "metabolites": {"val4_e0": -1}, "lower_bound": -100, "upper_bound": 100, "gene_reaction_rule": "", "annotation": {"sbo": "SBO:0000627"}}, {"id": "EX_cpd11677_e0", "name": "Exchange for triacylglycerol", "metabolites": {"cpd11677_e0": -1}, "lower_bound": -100, "upper_bound": 100, "gene_reaction_rule": "", "annotation": {"sbo": "SBO:0000627"}}, {"id": "EX_cpd00084_e0", "name": "Exchange for L-Cysteine", "metabolites": {"cpd00084_e0": -1}, "lower_bound": -100, "upper_bound": 100, "gene_reaction_rule": "", "annotation": {"sbo": "SBO:0000627"}}, {"id": "EX_cpd00027_e0", "name": "Exchange for D-Glucose", "metabolites": {"cpd00027_e0": -1}, "lower_bound": -5, "upper_bound": 100, "gene_reaction_rule": "", "annotation": {"sbo": "SBO:0000627"}}, {"id": "EX_cpd00039_e0", "name": "Exchange for L-Lysine", "metabolites": {"cpd00039_e0": -1}, "lower_bound": -100, "upper_bound": 100, "gene_reaction_rule": "", "annotation": {"sbo": "SBO:0000627"}}, {"id": "EX_cpd00184_e0", "name": "Exchange for Thymidine", "metabolites": {"cpd00184_e0": -1}, "lower_bound": -100, "upper_bound": 100, "gene_reaction_rule": "", "annotation": {"sbo": "SBO:0000627"}}, {"id": "EX_cpd00100_e0", "name": "Exchange for Glycerol", "metabolites": {"cpd00100_e0": -1}, "lower_bound": -100, "upper_bound": 100, "gene_reaction_rule": "", "annotation": {"sbo": "SBO:0000627"}}, {"id": "EX_met4_e0", "name": "Exchange for Tetra-L-methionine", "metabolites": {"met4_e0": -1}, "lower_bound": -100, "upper_bound": 100, "gene_reaction_rule": "", "annotation": {"sbo": "SBO:0000627"}}, {"id": "EX_cpd00254_e0", "name": "Exchange for Magnesium", "metabolites": {"cpd00254_e0": -1}, "lower_bound": -100, "upper_bound": 100, "gene_reaction_rule": "", "annotation": {"sbo": "SBO:0000627"}}, {"id": "EX_cpd00119_e0", "name": "Exchange for L-Histidine", "metabolites": {"cpd00119_e0": -1}, "lower_bound": -100, "upper_bound": 100, "gene_reaction_rule": "", "annotation": {"sbo": "SBO:0000627"}}, {"id": "EX_cpd00128_e0", "name": "Exchange for Adenine", "metabolites": {"cpd00128_e0": -1}, "lower_bound": -100, "upper_bound": 100, "gene_reaction_rule": "", "annotation": {"sbo": "SBO:0000627"}}, {"id": "EX_phe4_e0", "name": "Exchange for Tetra-L-phenylalanine", "metabolites": {"phe4_e0": -1}, "lower_bound": -100, "upper_bound": 100, "gene_reaction_rule": "", "annotation": {"sbo": "SBO:0000627"}}, {"id": "DM_cpd11416_c0", "name": "Demand for biomass", "metabolites": {"cpd11416_c0": -1}, "lower_bound": 0, "upper_bound": 1000, "gene_reaction_rule": "", "annotation": {"sbo": "SBO:0000627"}}, {"id": "rxn11291_c0", "name": "aldose 1-epimerase", "metabolites": {"cpd00179_c0": -1, "cpd01355_c0": 1}, "lower_bound": -100, "upper_bound": 100, "gene_reaction_rule": "", "annotation": {"sbo": "SBO:0000176", "seed.reaction": "rxn11291"}}, {"id": "rxn00322_c0", "name": "L-lysine carboxy-lyase (cadaverine-forming)", "metabolites": {"cpd00011_c0": 1, "cpd00039_c0": -1, "cpd00067_c0": -1, "cpd01155_c0": 1}, "lower_bound": -100, "upper_bound": 100, "gene_reaction_rule": "", "annotation": {"sbo": "SBO:0000176", "seed.reaction": "rxn00322"}}, {"id": "rxn12670_c0", "name": "L-Arginine pyruvate transaminase", "metabolites": {"cpd00020_c0": -1, "cpd00035_c0": 1, "cpd00051_c0": -1, "cpd03528_c0": 1}, "lower_bound": -100, "upper_bound": 100, "gene_reaction_rule": "", "annotation": {"sbo": "SBO:0000176", "seed.reaction": "rxn12670"}}, {"id": "rxn00257_c0", "name": "acetyl-CoA:oxaloacetate C-acetyltransferase [(pro-S)-carboxymethyl-forming, ADP-phosphorylating]", "metabolites": {"cpd00002_c0": -1, "cpd00008_c0": 1, "cpd00009_c0": 1, "cpd00010_c0": -1, "cpd00022_c0": 1, "cpd00032_c0": 1, "cpd00137_c0": -1}, "lower_bound": -100, "upper_bound": 100, "gene_reaction_rule": "", "annotation": {"sbo": "SBO:0000176", "seed.reaction": "rxn00257"}}, {"id": "rxn05235_c0", "name": "2'-Deoxyuridine 5'-triphosphate:oxydized-thioredoxin 2'-oxidoreductase", "metabolites": {"cpd00001_c0": 1, "cpd00052_c0": -1, "cpd00356_c0": 1, "cpd11420_c0": 1, "cpd11421_c0": -1}, "lower_bound": -100, "upper_bound": 100, "gene_reaction_rule": "", "annotation": {"sbo": "SBO:0000176", "seed.reaction": "rxn05235"}}, {"id": "rxn01843_c0", "name": "2-phenylacetamide amidohydrolase", "metabolites": {"cpd00001_c0": -1, "cpd00013_c0": 1, "cpd00067_c0": -1, "cpd00430_c0": 1, "cpd01647_c0": -1}, "lower_bound": -100, "upper_bound": 100, "gene_reaction_rule": "", "annotation": {"sbo": "SBO:0000176", "seed.reaction": "rxn01843"}}, {"id": "rxn00539_c0", "name": "ethanolamine ammonia-lyase (acetaldehyde-forming)", "metabolites": {"cpd00013_c0": 1, "cpd00071_c0": 1, "cpd00162_c0": -1}, "lower_bound": -100, "upper_bound": 100, "gene_reaction_rule": "", "annotation": {"sbo": "SBO:0000176", "seed.reaction": "rxn00539"}}, {"id": "rxn01322_c0", "name": "N-Acetylneuraminate pyruvate-lyase (N-acetyl-D-mannosamine-forming)", "metabolites": {"cpd00020_c0": 1, "cpd00232_c0": -1, "cpd00492_c0": 1}, "lower_bound": -100, "upper_bound": 100, "gene_reaction_rule": "", "annotation": {"sbo": "SBO:0000176", "seed.reaction": "rxn01322"}}, {"id": "rxn09919_c0", "name": "L-amino acid ligase (L-serylglycine)", "metabolites": {"cpd00002_c0": -1, "cpd00008_c0": 1, "cpd00009_c0": 1, "cpd00033_c0": -1, "cpd00054_c0": -1, "cpd00067_c0": 1, "cpd15612_c0": 1}, "lower_bound": -100, "upper_bound": 100, "gene_reaction_rule": "", "annotation": {"sbo": "SBO:0000176", "seed.reaction": "rxn09919"}}, {"id": "rxn00953_c0", "name": "L-Serine hydro-lyase (adding homocysteine)", "metabolites": {"cpd00001_c0": 1, "cpd00054_c0": -1, "cpd00135_c0": -1, "cpd00424_c0": 1}, "lower_bound": -100, "upper_bound": 100, "gene_reaction_rule": "", "annotation": {"sbo": "SBO:0000176", "seed.reaction": "rxn00953"}}, {"id": "rxn02464_c0", "name": "kynurenate:oxygen oxidoreductase (hydroxylating)", "metabolites": {"cpd00005_c0": -1, "cpd00006_c0": 1, "cpd00007_c0": -1, "cpd00067_c0": -1, "cpd00917_c0": 1, "cpd01182_c0": -1}, "lower_bound": -100, "upper_bound": 100, "gene_reaction_rule": "", "annotation": {"sbo": "SBO:0000176", "seed.reaction": "rxn02464"}}, {"id": "rxn01374_c0", "name": "Creatinine amidohydrolase", "metabolites": {"cpd00001_c0": -1, "cpd00250_c0": 1, "cpd00585_c0": -1}, "lower_bound": -100, "upper_bound": 100, "gene_reaction_rule": "", "annotation": {"sbo": "SBO:0000176", "seed.reaction": "rxn01374"}}, {"id": "rxn12846_c0", "name": "Gly-Phe aminopeptidase", "metabolites": {"cpd00001_c0": -1, "cpd00033_c0": 1, "cpd00066_c0": 1, "cpd15605_c0": -1}, "lower_bound": -100, "upper_bound": 100, "gene_reaction_rule": "", "annotation": {"sbo": "SBO:0000176", "seed.reaction": "rxn12846"}}, {"id": "rxn09897_c0", "name": "L-amino acid ligase (L-glycine-L-glycine)", "metabolites": {"cpd00002_c0": -1, "cpd00008_c0": 1, "cpd00009_c0": 1, "cpd00033_c0": -2, "cpd00067_c0": 1, "cpd01391_c0": 1}, "lower_bound": -100, "upper_bound": 100, "gene_reaction_rule": "", "annotation": {"sbo": "SBO:0000176", "seed.reaction": "rxn09897"}}, {"id": "rxn00452_c0", "name": "S-Adenosyl-L-methionine:L-homocysteine S-methyltransferase", "metabolites": {"cpd00017_c0": -1, "cpd00019_c0": 1, "cpd00060_c0": 1, "cpd00067_c0": 1, "cpd00135_c0": -1}, "lower_bound": -100, "upper_bound": 100, "gene_reaction_rule": "", "annotation": {"sbo": "SBO:0000176", "seed.reaction": "rxn00452"}}, {"id": "rxn01729_c0", "name": "glutarate-semialdehyde:NAD+ oxidoreductase", "metabolites": {"cpd00001_c0": -1, "cpd00003_c0": -1, "cpd00004_c0": 1, "cpd00067_c0": 2, "cpd00379_c0": 1, "cpd02089_c0": -1}, "lower_bound": -100, "upper_bound": 100, "gene_reaction_rule": "", "annotation": {"sbo": "SBO:0000176", "seed.reaction": "rxn01729"}}, {"id": "rxn01134_c0", "name": "Maltose alpha-D-glucosylmutase", "metabolites": {"cpd00179_c0": -1, "cpd00794_c0": 1}, "lower_bound": -100, "upper_bound": 100, "gene_reaction_rule": "", "annotation": {"sbo": "SBO:0000176", "seed.reaction": "rxn01134"}}, {"id": "rxn00766_c0", "name": "Glycerol-2-phosphate phosphohydrolase", "metabolites": {"cpd00001_c0": -1, "cpd00009_c0": 1, "cpd00067_c0": 1, "cpd00100_c0": 1, "cpd01908_c0": -1}, "lower_bound": -100, "upper_bound": 100, "gene_reaction_rule": "", "annotation": {"sbo": "SBO:0000176", "seed.reaction": "rxn00766"}}, {"id": "rxn01821_c0", "name": "3-hydroxyphenylacetate,NADH:oxygen oxidoreductase (6-hydroxylating)", "metabolites": {"cpd00001_c0": 1, "cpd00003_c0": 1, "cpd00004_c0": -1, "cpd00007_c0": -1, "cpd00067_c0": -1, "cpd00426_c0": 1, "cpd03320_c0": -1}, "lower_bound": -100, "upper_bound": 100, "gene_reaction_rule": "", "annotation": {"sbo": "SBO:0000176", "seed.reaction": "rxn01821"}}, {"id": "rxn02826_c0", "name": "N-Acetylputrescine:oxygen oxidoreductase(deaminating)(flavin-containing)", "metabolites": {"cpd00001_c0": -1, "cpd00007_c0": -1, "cpd00013_c0": 1, "cpd00025_c0": 1, "cpd01758_c0": -1, "cpd03529_c0": 1}, "lower_bound": -100, "upper_bound": 100, "gene_reaction_rule": "", "annotation": {"sbo": "SBO:0000176", "seed.reaction": "rxn02826"}}, {"id": "rxn08471_c0", "name": "FMNH2-dependent monooxygenase (sulfoacetate)", "metabolites": {"cpd00001_c0": 1, "cpd00007_c0": -1, "cpd00040_c0": 1, "cpd00050_c0": 1, "cpd00067_c0": 1, "cpd00081_c0": 1, "cpd01270_c0": -1, "cpd09878_c0": -1}, "lower_bound": -100, "upper_bound": 100, "gene_reaction_rule": "", "annotation": {"sbo": "SBO:0000176", "seed.reaction": "rxn08471"}}, {"id": "rxn00100_c0", "name": "ATP:dephospho-CoA 3'-phosphotransferase", "metabolites": {"cpd00002_c0": -1, "cpd00008_c0": 1, "cpd00010_c0": 1, "cpd00067_c0": 1, "cpd00655_c0": -1}, "lower_bound": -100, "upper_bound": 100, "gene_reaction_rule": "", "annotation": {"sbo": "SBO:0000176", "seed.reaction": "rxn00100"}}, {"id": "rxn00514_c0", "name": "Inosine 5'-triphosphate pyrophosphohydrolase", "metabolites": {"cpd00001_c0": -1, "cpd00012_c0": 1, "cpd00067_c0": 2, "cpd00068_c0": -1, "cpd00114_c0": 1}, "lower_bound": -100, "upper_bound": 100, "gene_reaction_rule": "", "annotation": {"sbo": "SBO:0000176", "seed.reaction": "rxn00514"}}, {"id": "rxn09265_c0", "name": "Spermidine acetyltransferase (N8)", "metabolites": {"cpd00010_c0": 1, "cpd00022_c0": -1, "cpd00067_c0": 1, "cpd00264_c0": -1, "cpd00758_c0": 1}, "lower_bound": -100, "upper_bound": 100, "gene_reaction_rule": "", "annotation": {"sbo": "SBO:0000176", "seed.reaction": "rxn09265"}}, {"id": "rxn00960_c0", "name": "4-hydroxybenzoate,NADH:oxygen oxidoreductase (3-hydroxylating)", "metabolites": {"cpd00001_c0": 1, "cpd00003_c0": 1, "cpd00004_c0": -1, "cpd00007_c0": -1, "cpd00067_c0": -1, "cpd00136_c0": -1, "cpd00197_c0": 1}, "lower_bound": -100, "upper_bound": 100, "gene_reaction_rule": "", "annotation": {"sbo": "SBO:0000176", "seed.reaction": "rxn00960"}}, {"id": "rxn01852_c0", "name": "TOLUENE-SIDE-CHAIN-MONOOXYGENASE-RXN.c", "metabolites": {"cpd00001_c0": 1, "cpd00003_c0": 1, "cpd00004_c0": -1, "cpd00007_c0": -1, "cpd00067_c0": -1, "cpd00435_c0": 1, "cpd01034_c0": -1}, "lower_bound": -100, "upper_bound": 100, "gene_reaction_rule": "", "annotation": {"sbo": "SBO:0000176", "seed.reaction": "rxn01852"}}, {"id": "rxn02416_c0", "name": "3-(2-hydroxyphenyl)propanoate,NADH2:oxygen oxidoreductase(3-hydroxylating)", "metabolites": {"cpd00001_c0": 1, "cpd00003_c0": 1, "cpd00004_c0": -1, "cpd00007_c0": -1, "cpd00067_c0": -1, "cpd00882_c0": -1, "cpd02501_c0": 1}, "lower_bound": -100, "upper_bound": 100, "gene_reaction_rule": "", "annotation": {"sbo": "SBO:0000176", "seed.reaction": "rxn02416"}}, {"id": "rxn00999_c0", "name": "Phenylpyruvate:oxygen oxidoreductase (hydroxylating,decarboxylating)", "metabolites": {"cpd00007_c0": -1, "cpd00011_c0": 1, "cpd00143_c0": -1, "cpd03480_c0": 1}, "lower_bound": -100, "upper_bound": 100, "gene_reaction_rule": "", "annotation": {"sbo": "SBO:0000176", "seed.reaction": "rxn00999"}}, {"id": "rxn00433_c0", "name": "sarcosine:oxygen oxidoreductase (demethylating)", "metabolites": {"cpd00001_c0": -1, "cpd00007_c0": -1, "cpd00025_c0": 1, "cpd00033_c0": 1, "cpd00055_c0": 1, "cpd00183_c0": -1}, "lower_bound": -100, "upper_bound": 100, "gene_reaction_rule": "", "annotation": {"sbo": "SBO:0000176", "seed.reaction": "rxn00433"}}, {"id": "rxn07861_c0", "name": "R08072", "metabolites": {"cpd00001_c0": -1, "cpd00105_c0": 1, "cpd02526_c0": 1, "cpd15132_c0": -1}, "lower_bound": -100, "upper_bound": 100, "gene_reaction_rule": "", "annotation": {"sbo": "SBO:0000176", "seed.reaction": "rxn07861"}}, {"id": "rxn08133_c0", "name": "aminopeptidase (pro-gly)", "metabolites": {"cpd00001_c0": -1, "cpd00033_c0": 1, "cpd00067_c0": -1, "cpd00129_c0": 1, "cpd15551_c0": -1}, "lower_bound": -100, "upper_bound": 100, "gene_reaction_rule": "", "annotation": {"sbo": "SBO:0000176", "seed.reaction": "rxn08133"}}, {"id": "rxn00758_c0", "name": "sn-Glycero-3-phosphocholine glycerophosphohydrolase", "metabolites": {"cpd00001_c0": -1, "cpd00067_c0": 1, "cpd00080_c0": 1, "cpd00098_c0": 1, "cpd00507_c0": -1}, "lower_bound": -100, "upper_bound": 100, "gene_reaction_rule": "", "annotation": {"sbo": "SBO:0000176", "seed.reaction": "rxn00758"}}, {"id": "rxn00865_c0", "name": "Nalpha-(beta-alanyl)-L-histidine hydrolase", "metabolites": {"cpd00001_c0": -1, "cpd00085_c0": 1, "cpd00119_c0": 1, "cpd00310_c0": -1}, "lower_bound": -100, "upper_bound": 100, "gene_reaction_rule": "", "annotation": {"sbo": "SBO:0000176", "seed.reaction": "rxn00865"}}, {"id": "rxn03651_c0", "name": "R05349", "metabolites": {"cpd00003_c0": -1, "cpd00004_c0": 1, "cpd00067_c0": 1, "cpd04101_c0": -1, "cpd04102_c0": 1}, "lower_bound": -100, "upper_bound": 100, "gene_reaction_rule": "", "annotation": {"sbo": "SBO:0000176", "seed.reaction": "rxn03651"}}, {"id": "rxn12847_c0", "name": "Gly-Try aminopeptidase", "metabolites": {"cpd00001_c0": -1, "cpd00033_c0": 1, "cpd00069_c0": 1, "cpd15606_c0": -1}, "lower_bound": -100, "upper_bound": 100, "gene_reaction_rule": "", "annotation": {"sbo": "SBO:0000176", "seed.reaction": "rxn12847"}}, {"id": "rxn04068_c0", "name": "Glycocholate amidohydrolase", "metabolites": {"cpd00001_c0": -1, "cpd00033_c0": 1, "cpd00526_c0": 1, "cpd01318_c0": -1}, "lower_bound": -100, "upper_bound": 100, "gene_reaction_rule": "", "annotation": {"sbo": "SBO:0000176", "seed.reaction": "rxn04068"}}, {"id": "rxn09898_c0", "name": "L-amino acid ligase (Thr-Thr)", "metabolites": {"cpd00002_c0": -1, "cpd00008_c0": 1, "cpd00009_c0": 1, "cpd00067_c0": 1, "cpd00161_c0": -2, "cpd15639_c0": 1}, "lower_bound": -100, "upper_bound": 100, "gene_reaction_rule": "", "annotation": {"sbo": "SBO:0000176", "seed.reaction": "rxn09898"}}, {"id": "rxn00879_c0", "name": "myo-Inositol:NAD+ 2-oxidoreductase", "metabolites": {"cpd00003_c0": -1, "cpd00004_c0": 1, "cpd00067_c0": 1, "cpd00121_c0": -1, "cpd00524_c0": 1}, "lower_bound": -100, "upper_bound": 100, "gene_reaction_rule": "", "annotation": {"sbo": "SBO:0000176", "seed.reaction": "rxn00879"}}, {"id": "rxn02175_c0", "name": "ATP:pantetheine-4'-phosphate adenylyltransferase", "metabolites": {"cpd00002_c0": -1, "cpd00012_c0": 1, "cpd00655_c0": 1, "cpd00834_c0": -1}, "lower_bound": -100, "upper_bound": 100, "gene_reaction_rule": "", "annotation": {"sbo": "SBO:0000176", "seed.reaction": "rxn02175"}}, {"id": "rxn00975_c0", "name": "ATP:D-mannose 6-phosphotransferase", "metabolites": {"cpd00002_c0": -1, "cpd00008_c0": 1, "cpd00067_c0": 1, "cpd00138_c0": -1, "cpd00235_c0": 1}, "lower_bound": -100, "upper_bound": 100, "gene_reaction_rule": "", "annotation": {"sbo": "SBO:0000176", "seed.reaction": "rxn00975"}}, {"id": "rxn01259_c0", "name": "Isomaltose 6-alpha-D-glucanohydrolase", "metabolites": {"cpd00001_c0": -1, "cpd00027_c0": 2, "cpd00217_c0": -1}, "lower_bound": -100, "upper_bound": 100, "gene_reaction_rule": "", "annotation": {"sbo": "SBO:0000176", "seed.reaction": "rxn01259"}}, {"id": "rxn01256_c0", "name": "Chorismate pyruvatemutase", "metabolites": {"cpd00216_c0": -1, "cpd00219_c0": 1}, "lower_bound": -100, "upper_bound": 100, "gene_reaction_rule": "", "annotation": {"sbo": "SBO:0000176", "seed.reaction": "rxn01256"}}, {"id": "rxn09929_c0", "name": "L-amino acid ligase (ala-asn)", "metabolites": {"cpd00002_c0": -1, "cpd00008_c0": 1, "cpd00009_c0": 1, "cpd00035_c0": -1, "cpd00067_c0": 1, "cpd00132_c0": -1, "cpd15587_c0": 1}, "lower_bound": -100, "upper_bound": 100, "gene_reaction_rule": "", "annotation": {"sbo": "SBO:0000176", "seed.reaction": "rxn09929"}}, {"id": "rxn02275_c0", "name": "4-Guanidinobutanamide amidohydrolase", "metabolites": {"cpd00001_c0": -1, "cpd00013_c0": 1, "cpd00762_c0": 1, "cpd01973_c0": -1}, "lower_bound": -100, "upper_bound": 100, "gene_reaction_rule": "", "annotation": {"sbo": "SBO:0000176", "seed.reaction": "rxn02275"}}, {"id": "rxn00920_c0", "name": "Guanosine 3',5'-cyclic phosphate 5'-nucleotidohydrolase", "metabolites": {"cpd00001_c0": -1, "cpd00067_c0": 1, "cpd00126_c0": 1, "cpd00697_c0": -1}, "lower_bound": -100, "upper_bound": 100, "gene_reaction_rule": "", "annotation": {"sbo": "SBO:0000176", "seed.reaction": "rxn00920"}}, {"id": "rxn00463_c0", "name": "Uridine triphosphate pyrophosphohydrolase", "metabolites": {"cpd00001_c0": -1, "cpd00012_c0": 1, "cpd00062_c0": -1, "cpd00067_c0": 2, "cpd00091_c0": 1}, "lower_bound": -100, "upper_bound": 100, "gene_reaction_rule": "", "annotation": {"sbo": "SBO:0000176", "seed.reaction": "rxn00463"}}, {"id": "rxn01146_c0", "name": "thymidine:phosphate deoxy-alpha-D-ribosyltransferase", "metabolites": {"cpd00009_c0": -1, "cpd00151_c0": 1, "cpd00184_c0": -1, "cpd00509_c0": 1}, "lower_bound": -100, "upper_bound": 100, "gene_reaction_rule": "", "annotation": {"sbo": "SBO:0000176", "seed.reaction": "rxn01146"}}, {"id": "rxn02539_c0", "name": "toluene,NADH:oxygen oxidoreductase (1,2-hydroxylating)", "metabolites": {"cpd00003_c0": 1, "cpd00004_c0": -1, "cpd00007_c0": -1, "cpd00067_c0": -1, "cpd01034_c0": -1, "cpd02798_c0": 1}, "lower_bound": -100, "upper_bound": 100, "gene_reaction_rule": "", "annotation": {"sbo": "SBO:0000176", "seed.reaction": "rxn02539"}}, {"id": "rxn00405_c0", "name": "L-arginine carboxy-lyase (agmatine-forming)", "metabolites": {"cpd00011_c0": 1, "cpd00051_c0": -1, "cpd00067_c0": -1, "cpd00152_c0": 1}, "lower_bound": -100, "upper_bound": 100, "gene_reaction_rule": "", "annotation": {"sbo": "SBO:0000176", "seed.reaction": "rxn00405"}}, {"id": "rxn01000_c0", "name": "prephenate hydro-lyase (decarboxylating; phenylpyruvate-forming)", "metabolites": {"cpd00001_c0": 1, "cpd00011_c0": 1, "cpd00067_c0": -1, "cpd00143_c0": 1, "cpd00219_c0": -1}, "lower_bound": -100, "upper_bound": 100, "gene_reaction_rule": "", "annotation": {"sbo": "SBO:0000176", "seed.reaction": "rxn01000"}}, {"id": "rxn01531_c0", "name": "Retinal:oxygen oxidoreductase", "metabolites": {"cpd00001_c0": -1, "cpd00007_c0": -1, "cpd00025_c0": 1, "cpd00067_c0": 1, "cpd00304_c0": -1, "cpd00577_c0": 1}, "lower_bound": -100, "upper_bound": 100, "gene_reaction_rule": "", "annotation": {"sbo": "SBO:0000176", "seed.reaction": "rxn01531"}}, {"id": "rxn03484_c0", "name": "(3E)-4-(2-hydroxyphenyl)-2-oxobut-3-enoate hydro-lyase", "metabolites": {"cpd00001_c0": 1, "cpd00020_c0": -1, "cpd03709_c0": -1, "cpd03710_c0": 1}, "lower_bound": -100, "upper_bound": 100, "gene_reaction_rule": "", "annotation": {"sbo": "SBO:0000176", "seed.reaction": "rxn03484"}}, {"id": "rxn01862_c0", "name": "NADH:trimethylamine-N-oxide oxidoreductase", "metabolites": {"cpd00001_c0": -1, "cpd00015_c0": -1, "cpd00441_c0": -1, "cpd00811_c0": 1, "cpd00982_c0": 1}, "lower_bound": -100, "upper_bound": 100, "gene_reaction_rule": "", "annotation": {"sbo": "SBO:0000176", "seed.reaction": "rxn01862"}}, {"id": "rxn02004_c0", "name": "Trehalose-6-phosphate phosphohydrolase", "metabolites": {"cpd00001_c0": -1, "cpd00009_c0": 1, "cpd00523_c0": -1, "cpd00794_c0": 1}, "lower_bound": -100, "upper_bound": 100, "gene_reaction_rule": "", "annotation": {"sbo": "SBO:0000176", "seed.reaction": "rxn02004"}}, {"id": "rxn05296_c0", "name": "Protein synthesis (B. subtilis)", "metabolites": {"cpd00023_c0": -0.4928, "cpd00033_c0": -0.7723, "cpd00035_c0": -0.5051, "cpd00039_c0": -0.6114, "cpd00041_c0": -0.2801, "cpd00051_c0": -0.3653, "cpd00053_c0": -0.4928, "cpd00054_c0": -0.4091, "cpd00060_c0": -0.2145, "cpd00065_c0": -0.1028, "cpd00066_c0": -0.3329, "cpd00069_c0": -0.2097, "cpd00084_c0": -0.1073, "cpd00107_c0": -0.6555, "cpd00119_c0": -0.1546, "cpd00129_c0": -0.3041, "cpd00132_c0": -0.2801, "cpd00156_c0": -0.5807, "cpd00161_c0": -0.3526, "cpd00322_c0": -0.5107, "cpd11463_c0": 1}, "lower_bound": -100, "upper_bound": 100, "gene_reaction_rule": "", "annotation": {"sbo": "SBO:0000176", "seed.reaction": "rxn05296"}}, {"id": "rxn02414_c0", "name": "S-Adenosyl-L-methionine:3,4-dihydroxy-trans-cinnamate 3-O-methyltransferase", "metabolites": {"cpd00017_c0": -1, "cpd00019_c0": 1, "cpd00067_c0": 1, "cpd00881_c0": -1, "cpd01059_c0": 1}, "lower_bound": -100, "upper_bound": 100, "gene_reaction_rule": "", "annotation": {"sbo": "SBO:0000176", "seed.reaction": "rxn02414"}}, {"id": "rxn02836_c0", "name": "2-Isopentenyl-diphosphate:AMP delta2-isopentenyltransferase", "metabolites": {"cpd00012_c0": 1, "cpd00018_c0": -1, "cpd00202_c0": -1, "cpd02870_c0": 1}, "lower_bound": -100, "upper_bound": 100, "gene_reaction_rule": "", "annotation": {"sbo": "SBO:0000176", "seed.reaction": "rxn02836"}}, {"id": "rxn04073_c0", "name": "phenylacetyl-CoA:glycine N-phenylacetyltransferase", "metabolites": {"cpd00010_c0": 1, "cpd00033_c0": -1, "cpd00067_c0": 1, "cpd00452_c0": -1, "cpd03325_c0": 1}, "lower_bound": -100, "upper_bound": 100, "gene_reaction_rule": "", "annotation": {"sbo": "SBO:0000176", "seed.reaction": "rxn04073"}}, {"id": "rxn00728_c0", "name": "L-Kynurenine hydrolase", "metabolites": {"cpd00001_c0": -1, "cpd00035_c0": 1, "cpd00067_c0": 1, "cpd00093_c0": 1, "cpd00275_c0": -1}, "lower_bound": -100, "upper_bound": 100, "gene_reaction_rule": "", "annotation": {"sbo": "SBO:0000176", "seed.reaction": "rxn00728"}}, {"id": "rxn00006_c0", "name": "hydrogen-peroxide:hydrogen-peroxide oxidoreductase", "metabolites": {"cpd00001_c0": 2, "cpd00007_c0": 1, "cpd00025_c0": -2}, "lower_bound": -100, "upper_bound": 100, "gene_reaction_rule": "", "annotation": {"sbo": "SBO:0000176", "seed.reaction": "rxn00006"}}, {"id": "rxn02028_c0", "name": "Trimethylaminoacetate:L-homosysteine S-methyltransferase", "metabolites": {"cpd00060_c0": 1, "cpd00135_c0": -1, "cpd00540_c0": -1, "cpd00756_c0": 1}, "lower_bound": -100, "upper_bound": 100, "gene_reaction_rule": "", "annotation": {"sbo": "SBO:0000176", "seed.reaction": "rxn02028"}}, {"id": "rxn00474_c0", "name": "L-serine hydro-lyase (adding indole; L-tryptophan-forming)", "metabolites": {"cpd00001_c0": 1, "cpd00054_c0": -1, "cpd00065_c0": 1, "cpd00359_c0": -1}, "lower_bound": -100, "upper_bound": 100, "gene_reaction_rule": "", "annotation": {"sbo": "SBO:0000176", "seed.reaction": "rxn00474"}}, {"id": "rxn01842_c0", "name": "Phenylacetate:CoA ligase", "metabolites": {"cpd00002_c0": -1, "cpd00010_c0": -1, "cpd00012_c0": 1, "cpd00018_c0": 1, "cpd00067_c0": 2, "cpd00430_c0": -1, "cpd00452_c0": 1}, "lower_bound": -100, "upper_bound": 100, "gene_reaction_rule": "", "annotation": {"sbo": "SBO:0000176", "seed.reaction": "rxn01842"}}, {"id": "rxn03783_c0", "name": "R05487", "metabolites": {"cpd00001_c0": 1, "cpd00003_c0": 1, "cpd00004_c0": -1, "cpd00007_c0": -1, "cpd00430_c0": -1, "cpd03480_c0": 1}, "lower_bound": -100, "upper_bound": 100, "gene_reaction_rule": "", "annotation": {"sbo": "SBO:0000176", "seed.reaction": "rxn03783"}}, {"id": "rxn00751_c0", "name": "ATP:choline phosphotransferase", "metabolites": {"cpd00002_c0": -1, "cpd00008_c0": 1, "cpd00067_c0": 1, "cpd00098_c0": -1, "cpd00457_c0": 1}, "lower_bound": -100, "upper_bound": 100, "gene_reaction_rule": "", "annotation": {"sbo": "SBO:0000176", "seed.reaction": "rxn00751"}}, {"id": "rxn04787_c0", "name": "L-2,4-diaminobutyrate acetyltransferase", "metabolites": {"cpd00010_c0": 1, "cpd00022_c0": -1, "cpd00067_c0": 1, "cpd02095_c0": -1, "cpd03862_c0": 1}, "lower_bound": -100, "upper_bound": 100, "gene_reaction_rule": "", "annotation": {"sbo": "SBO:0000176", "seed.reaction": "rxn04787"}}, {"id": "rxn00941_c0", "name": "nicotinamide-D-ribonucleotide:diphosphate phospho-alpha-D-ribosyltransferase", "metabolites": {"cpd00012_c0": -1, "cpd00103_c0": 1, "cpd00133_c0": 1, "cpd00355_c0": -1}, "lower_bound": -100, "upper_bound": 100, "gene_reaction_rule": "", "annotation": {"sbo": "SBO:0000176", "seed.reaction": "rxn00941"}}, {"id": "rxn03877_c0", "name": "Benzylsuccinate fumarate-lyase", "metabolites": {"cpd00106_c0": -1, "cpd01034_c0": -1, "cpd06708_c0": 1}, "lower_bound": -100, "upper_bound": 100, "gene_reaction_rule": "", "annotation": {"sbo": "SBO:0000176", "seed.reaction": "rxn03877"}}, {"id": "rxn00797_c0", "name": "Uridine ribohydrolase", "metabolites": {"cpd00001_c0": -1, "cpd00092_c0": 1, "cpd00105_c0": 1, "cpd00249_c0": -1}, "lower_bound": -100, "upper_bound": 100, "gene_reaction_rule": "", "annotation": {"sbo": "SBO:0000176", "seed.reaction": "rxn00797"}}, {"id": "rxn06077_c0", "name": "L-methionine:oxidized-thioredoxin S-oxidoreductase", "metabolites": {"cpd00001_c0": -1, "cpd00060_c0": -1, "cpd01914_c0": 1, "cpd11420_c0": -1, "cpd11421_c0": 1}, "lower_bound": -100, "upper_bound": 100, "gene_reaction_rule": "", "annotation": {"sbo": "SBO:0000176", "seed.reaction": "rxn06077"}}, {"id": "rxn00938_c0", "name": "Nicotinamide amidohydrolase", "metabolites": {"cpd00001_c0": -1, "cpd00013_c0": 1, "cpd00133_c0": -1, "cpd00218_c0": 1}, "lower_bound": -100, "upper_bound": 100, "gene_reaction_rule": "", "annotation": {"sbo": "SBO:0000176", "seed.reaction": "rxn00938"}}, {"id": "rxn00458_c0", "name": "L-methionine carboxy-lyase (3-methylthiopropanamine-forming)", "metabolites": {"cpd00011_c0": 1, "cpd00060_c0": -1, "cpd00067_c0": -1, "cpd02131_c0": 1}, "lower_bound": -100, "upper_bound": 100, "gene_reaction_rule": "", "annotation": {"sbo": "SBO:0000176", "seed.reaction": "rxn00458"}}, {"id": "rxn04970_c0", "name": "trans-cinnamate,NADPH:oxygen oxidoreductase (2-hydroxylating)", "metabolites": {"cpd00001_c0": 1, "cpd00005_c0": -1, "cpd00006_c0": 1, "cpd00007_c0": -1, "cpd00067_c0": -1, "cpd00333_c0": -1, "cpd02232_c0": 1}, "lower_bound": -100, "upper_bound": 100, "gene_reaction_rule": "", "annotation": {"sbo": "SBO:0000176", "seed.reaction": "rxn04970"}}, {"id": "rxn00469_c0", "name": "N2-Acetyl-L-ornithine amidohydrolase", "metabolites": {"cpd00001_c0": -1, "cpd00029_c0": 1, "cpd00064_c0": 1, "cpd00342_c0": -1}, "lower_bound": -100, "upper_bound": 100, "gene_reaction_rule": "", "annotation": {"sbo": "SBO:0000176", "seed.reaction": "rxn00469"}}, {"id": "rxn00160_c0", "name": "(R)-Malate:NAD+ oxidoreductase (decarboxylating)", "metabolites": {"cpd00003_c0": -1, "cpd00004_c0": 1, "cpd00011_c0": 1, "cpd00020_c0": 1, "cpd00386_c0": -1}, "lower_bound": -100, "upper_bound": 100, "gene_reaction_rule": "", "annotation": {"sbo": "SBO:0000176", "seed.reaction": "rxn00160"}}, {"id": "rxn00265_c0", "name": "citrate oxaloacetate-lyase (forming acetate from the pro-S carboxymethyl group of citrate)", "metabolites": {"cpd00029_c0": 1, "cpd00032_c0": 1, "cpd00137_c0": -1}, "lower_bound": -100, "upper_bound": 100, "gene_reaction_rule": "", "annotation": {"sbo": "SBO:0000176", "seed.reaction": "rxn00265"}}, {"id": "rxn00726_c0", "name": "chorismate pyruvate-lyase (amino-accepting; anthranilate-forming)", "metabolites": {"cpd00001_c0": 1, "cpd00013_c0": -1, "cpd00020_c0": 1, "cpd00067_c0": 1, "cpd00093_c0": 1, "cpd00216_c0": -1}, "lower_bound": -100, "upper_bound": 100, "gene_reaction_rule": "", "annotation": {"sbo": "SBO:0000176", "seed.reaction": "rxn00726"}}, {"id": "rxn01025_c0", "name": "5-Methylcytosine aminohydrolase", "metabolites": {"cpd00001_c0": -1, "cpd00013_c0": 1, "cpd00067_c0": -1, "cpd00151_c0": 1, "cpd01587_c0": -1}, "lower_bound": -100, "upper_bound": 100, "gene_reaction_rule": "", "annotation": {"sbo": "SBO:0000176", "seed.reaction": "rxn01025"}}, {"id": "rxn00575_c0", "name": "sucrose glucohydrolase", "metabolites": {"cpd00001_c0": -1, "cpd00027_c0": 1, "cpd00076_c0": -1, "cpd00082_c0": 1}, "lower_bound": -100, "upper_bound": 100, "gene_reaction_rule": "", "annotation": {"sbo": "SBO:0000176", "seed.reaction": "rxn00575"}}, {"id": "rxn09910_c0", "name": "L-amino acid ligase (Ser-Met)", "metabolites": {"cpd00002_c0": -1, "cpd00008_c0": 1, "cpd00009_c0": 1, "cpd00054_c0": -1, "cpd00060_c0": -1, "cpd00067_c0": 1, "cpd15628_c0": 1}, "lower_bound": -100, "upper_bound": 100, "gene_reaction_rule": "", "annotation": {"sbo": "SBO:0000176", "seed.reaction": "rxn09910"}}, {"id": "rxn01293_c0", "name": "Aromatic alcohol:NAD+ oxidoreductase", "metabolites": {"cpd00003_c0": -1, "cpd00004_c0": 1, "cpd00067_c0": 1, "cpd00225_c0": 1, "cpd00435_c0": -1}, "lower_bound": -100, "upper_bound": 100, "gene_reaction_rule": "", "annotation": {"sbo": "SBO:0000176", "seed.reaction": "rxn01293"}}, {"id": "rxn09914_c0", "name": "L-amino acid ligase (Ala-phe)", "metabolites": {"cpd00002_c0": -1, "cpd00008_c0": 1, "cpd00009_c0": 1, "cpd00035_c0": -1, "cpd00066_c0": -1, "cpd00067_c0": 1, "cpd15590_c0": 1}, "lower_bound": -100, "upper_bound": 100, "gene_reaction_rule": "", "annotation": {"sbo": "SBO:0000176", "seed.reaction": "rxn09914"}}, {"id": "rxn04988_c0", "name": "cholest-5-ene-3beta,25-diol,NADPH:oxygen oxidoreductase(7alpha-hydroxylating)", "metabolites": {"cpd00001_c0": 1, "cpd00005_c0": -1, "cpd00006_c0": 1, "cpd00007_c0": -1, "cpd00067_c0": -1, "cpd11199_c0": -1, "cpd11200_c0": 1}, "lower_bound": -100, "upper_bound": 100, "gene_reaction_rule": "", "annotation": {"sbo": "SBO:0000176", "seed.reaction": "rxn04988"}}, {"id": "rxn00307_c0", "name": "GTP diphosphate-lyase (cyclizing; 3',5'-cyclic-GMP-forming)", "metabolites": {"cpd00012_c0": 1, "cpd00038_c0": -1, "cpd00067_c0": 1, "cpd00697_c0": 1}, "lower_bound": -100, "upper_bound": 100, "gene_reaction_rule": "", "annotation": {"sbo": "SBO:0000176", "seed.reaction": "rxn00307"}}, {"id": "rxn03652_c0", "name": "R05350", "metabolites": {"cpd00005_c0": 1, "cpd00006_c0": -1, "cpd00067_c0": 1, "cpd04101_c0": -1, "cpd04102_c0": 1}, "lower_bound": -100, "upper_bound": 100, "gene_reaction_rule": "", "annotation": {"sbo": "SBO:0000176", "seed.reaction": "rxn03652"}}, {"id": "rxn05550_c0", "name": "ecotine transport in via ABC system", "metabolites": {"cpd00001_c0": -1, "cpd00002_c0": -1, "cpd00008_c0": 1, "cpd00009_c0": 1, "cpd00067_c0": 1, "cpd03727_c0": 1, "cpd03727_e0": -1}, "lower_bound": -100, "upper_bound": 100, "gene_reaction_rule": "", "annotation": {"sbo": "SBO:0000176", "seed.reaction": "rxn05550"}}, {"id": "rxn09932_c0", "name": "L-amino acid ligase (ser-his)", "metabolites": {"cpd00002_c0": -1, "cpd00008_c0": 1, "cpd00009_c0": 1, "cpd00054_c0": -1, "cpd00067_c0": 1, "cpd00119_c0": -1, "cpd15625_c0": 1}, "lower_bound": -100, "upper_bound": 100, "gene_reaction_rule": "", "annotation": {"sbo": "SBO:0000176", "seed.reaction": "rxn09932"}}, {"id": "rxn01902_c0", "name": "Phenylethylalcohol:NAD+ oxidoreductase", "metabolites": {"cpd00003_c0": -1, "cpd00004_c0": 1, "cpd00067_c0": 1, "cpd00464_c0": 1, "cpd03481_c0": -1}, "lower_bound": -100, "upper_bound": 100, "gene_reaction_rule": "", "annotation": {"sbo": "SBO:0000176", "seed.reaction": "rxn01902"}}, {"id": "rxn01302_c0", "name": "L-homoserine:NADP+ oxidoreductase", "metabolites": {"cpd00005_c0": 1, "cpd00006_c0": -1, "cpd00067_c0": 1, "cpd00227_c0": -1, "cpd00346_c0": 1}, "lower_bound": -100, "upper_bound": 100, "gene_reaction_rule": "", "annotation": {"sbo": "SBO:0000176", "seed.reaction": "rxn01302"}}, {"id": "rxn03486_c0", "name": "R05138", "metabolites": {"cpd00001_c0": 1, "cpd00029_c0": -1, "cpd00067_c0": -1, "cpd00461_c0": -1, "cpd03715_c0": 1}, "lower_bound": -100, "upper_bound": 100, "gene_reaction_rule": "", "annotation": {"sbo": "SBO:0000176", "seed.reaction": "rxn03486"}}, {"id": "rxn03339_c0", "name": "S-Adenosyl-L-methionine:catechol O-methyltransferase", "metabolites": {"cpd00017_c0": -1, "cpd00019_c0": 1, "cpd00067_c0": 1, "cpd03310_c0": -1, "cpd03314_c0": 1}, "lower_bound": -100, "upper_bound": 100, "gene_reaction_rule": "", "annotation": {"sbo": "SBO:0000176", "seed.reaction": "rxn03339"}}, {"id": "rxn01537_c0", "name": "Thiamin hydrolase", "metabolites": {"cpd00001_c0": -1, "cpd00067_c0": 1, "cpd00305_c0": -1, "cpd00939_c0": 1, "cpd02636_c0": 1}, "lower_bound": -100, "upper_bound": 100, "gene_reaction_rule": "", "annotation": {"sbo": "SBO:0000176", "seed.reaction": "rxn01537"}}, {"id": "rxn00510_c0", "name": "N6-(L-1,3-Dicarboxypropyl)-L-lysine:NAD+ oxidoreductase (L-lysine-forming)", "metabolites": {"cpd00001_c0": -1, "cpd00003_c0": -1, "cpd00004_c0": 1, "cpd00024_c0": 1, "cpd00039_c0": 1, "cpd00067_c0": 1, "cpd00351_c0": -1}, "lower_bound": -100, "upper_bound": 100, "gene_reaction_rule": "", "annotation": {"sbo": "SBO:0000176", "seed.reaction": "rxn00510"}}, {"id": "rxn11560_c0", "name": "R02339", "metabolites": {"cpd00001_c0": 1, "cpd00005_c0": -1, "cpd00006_c0": 1, "cpd00007_c0": -1, "cpd00067_c0": -1, "cpd00359_c0": -1, "cpd03369_c0": 1}, "lower_bound": -100, "upper_bound": 100, "gene_reaction_rule": "", "annotation": {"sbo": "SBO:0000176", "seed.reaction": "rxn11560"}}, {"id": "rxn05294_c0", "name": "DNA synthesis", "metabolites": {"cpd00012_c0": 3.1023, "cpd00115_c0": -0.884, "cpd00241_c0": -0.6692, "cpd00356_c0": -0.6684, "cpd00357_c0": -0.8807, "cpd11461_c0": 1}, "lower_bound": -100, "upper_bound": 100, "gene_reaction_rule": "", "annotation": {"sbo": "SBO:0000176", "seed.reaction": "rxn05294"}}, {"id": "rxn01704_c0", "name": "Cytidine 3'-phosphate phosphohydrolase", "metabolites": {"cpd00001_c0": -1, "cpd00009_c0": 1, "cpd00367_c0": 1, "cpd03454_c0": -1}, "lower_bound": -100, "upper_bound": 100, "gene_reaction_rule": "", "annotation": {"sbo": "SBO:0000176", "seed.reaction": "rxn01704"}}, {"id": "rxn02085_c0", "name": "4,5-Dihydro-4-oxo-5-imidazolepropanoate hydro-lyase", "metabolites": {"cpd00001_c0": 1, "cpd00067_c0": -1, "cpd00581_c0": 1, "cpd02311_c0": -1}, "lower_bound": -100, "upper_bound": 100, "gene_reaction_rule": "", "annotation": {"sbo": "SBO:0000176", "seed.reaction": "rxn02085"}}, {"id": "rxn00076_c0", "name": "NAD+ phosphohydrolase", "metabolites": {"cpd00001_c0": -1, "cpd00003_c0": -1, "cpd00018_c0": 1, "cpd00067_c0": 2, "cpd00355_c0": 1}, "lower_bound": -100, "upper_bound": 100, "gene_reaction_rule": "", "annotation": {"sbo": "SBO:0000176", "seed.reaction": "rxn00076"}}, {"id": "rxn02359_c0", "name": "trans-4-Hydroxy-L-proline:(acceptor) oxidoreductase", "metabolites": {"cpd00015_c0": -1, "cpd00851_c0": -1, "cpd00982_c0": 1, "cpd02625_c0": 1}, "lower_bound": -100, "upper_bound": 100, "gene_reaction_rule": "", "annotation": {"sbo": "SBO:0000176", "seed.reaction": "rxn02359"}}, {"id": "rxn01361_c0", "name": "(S)-dihydroorotate:NAD+ oxidoreductase", "metabolites": {"cpd00003_c0": -1, "cpd00004_c0": 1, "cpd00067_c0": 1, "cpd00247_c0": 1, "cpd00282_c0": -1}, "lower_bound": -100, "upper_bound": 100, "gene_reaction_rule": "", "annotation": {"sbo": "SBO:0000176", "seed.reaction": "rxn01361"}}, {"id": "rxn00858_c0", "name": "Agmatine amidinohydrolase", "metabolites": {"cpd00001_c0": -1, "cpd00073_c0": 1, "cpd00118_c0": 1, "cpd00152_c0": -1}, "lower_bound": -100, "upper_bound": 100, "gene_reaction_rule": "", "annotation": {"sbo": "SBO:0000176", "seed.reaction": "rxn00858"}}, {"id": "rxn00540_c0", "name": "4-hydroxy-2-oxopentanoate pyruvate-lyase (acetaldehyde-forming)", "metabolites": {"cpd00020_c0": -1, "cpd00071_c0": -1, "cpd02258_c0": 1}, "lower_bound": -100, "upper_bound": 100, "gene_reaction_rule": "", "annotation": {"sbo": "SBO:0000176", "seed.reaction": "rxn00540"}}, {"id": "rxn01437_c0", "name": "N-Formyl-L-kynurenine amidohydrolase", "metabolites": {"cpd00001_c0": -1, "cpd00047_c0": 1, "cpd00067_c0": 1, "cpd00275_c0": 1, "cpd01749_c0": -1}, "lower_bound": -100, "upper_bound": 100, "gene_reaction_rule": "", "annotation": {"sbo": "SBO:0000176", "seed.reaction": "rxn01437"}}, {"id": "rxn02860_c0", "name": "Toluene-cis-1,2-dihydrodiol:NAD+ oxidoreductase", "metabolites": {"cpd00003_c0": -1, "cpd00004_c0": 1, "cpd00067_c0": 1, "cpd01871_c0": 1, "cpd02798_c0": -1}, "lower_bound": -100, "upper_bound": 100, "gene_reaction_rule": "", "annotation": {"sbo": "SBO:0000176", "seed.reaction": "rxn02860"}}, {"id": "rxn01299_c0", "name": "Inosine ribohydrolase", "metabolites": {"cpd00001_c0": -1, "cpd00105_c0": 1, "cpd00226_c0": 1, "cpd00246_c0": -1}, "lower_bound": -100, "upper_bound": 100, "gene_reaction_rule": "", "annotation": {"sbo": "SBO:0000176", "seed.reaction": "rxn01299"}}, {"id": "rxn00489_c0", "name": "L-Phenylalanine:oxygen 2-oxidoreductase (decarboxylating)", "metabolites": {"cpd00001_c0": 1, "cpd00007_c0": -1, "cpd00011_c0": 1, "cpd00066_c0": -1, "cpd01647_c0": 1}, "lower_bound": -100, "upper_bound": 100, "gene_reaction_rule": "", "annotation": {"sbo": "SBO:0000176", "seed.reaction": "rxn00489"}}, {"id": "rxn03841_c0", "name": "4-amino-4-deoxychorismate pyruvate-lyase", "metabolites": {"cpd00020_c0": 1, "cpd00067_c0": 1, "cpd00443_c0": 1, "cpd08210_c0": -1}, "lower_bound": -100, "upper_bound": 100, "gene_reaction_rule": "", "annotation": {"sbo": "SBO:0000176", "seed.reaction": "rxn03841"}}, {"id": "rxn00713_c0", "name": "GTP:uridine 5'-phosphotransferase", "metabolites": {"cpd00031_c0": 1, "cpd00038_c0": -1, "cpd00067_c0": 1, "cpd00091_c0": 1, "cpd00249_c0": -1}, "lower_bound": -100, "upper_bound": 100, "gene_reaction_rule": "", "annotation": {"sbo": "SBO:0000176", "seed.reaction": "rxn00713"}}, {"id": "rxn01648_c0", "name": "Cytidine:orthophosphate alpha-D-ribosyltransferase", "metabolites": {"cpd00009_c0": -1, "cpd00307_c0": 1, "cpd00367_c0": -1, "cpd00475_c0": 1}, "lower_bound": -100, "upper_bound": 100, "gene_reaction_rule": "", "annotation": {"sbo": "SBO:0000176", "seed.reaction": "rxn01648"}}, {"id": "rxn04788_c0", "name": "Ectoine hydro-lyase", "metabolites": {"cpd00001_c0": 1, "cpd03727_c0": 1, "cpd03862_c0": -1}, "lower_bound": -100, "upper_bound": 100, "gene_reaction_rule": "", "annotation": {"sbo": "SBO:0000176", "seed.reaction": "rxn04788"}}, {"id": "rxn00495_c0", "name": "L-phenylalanine ammonia-lyase (trans-cinnamate-forming)", "metabolites": {"cpd00013_c0": 1, "cpd00066_c0": -1, "cpd00333_c0": 1}, "lower_bound": -100, "upper_bound": 100, "gene_reaction_rule": "", "annotation": {"sbo": "SBO:0000176", "seed.reaction": "rxn00495"}}, {"id": "rxn01072_c0", "name": "Ethanolamine:oxygen oxidoreductase (deaminating)", "metabolites": {"cpd00001_c0": -1, "cpd00007_c0": -1, "cpd00013_c0": 1, "cpd00025_c0": 1, "cpd00162_c0": -1, "cpd00229_c0": 1}, "lower_bound": -100, "upper_bound": 100, "gene_reaction_rule": "", "annotation": {"sbo": "SBO:0000176", "seed.reaction": "rxn01072"}}, {"id": "rxn00703_c0", "name": "alpha-D-Glucose-1-phosphate:alpha-D-glucose-1-phosphate 4-alpha-D-glucosyltransferase (dephosphorylating)", "metabolites": {"cpd00001_c0": -1, "cpd00009_c0": 2, "cpd00089_c0": -2, "cpd00179_c0": 1}, "lower_bound": -100, "upper_bound": 100, "gene_reaction_rule": "", "annotation": {"sbo": "SBO:0000176", "seed.reaction": "rxn00703"}}, {"id": "rxn00362_c0", "name": "Cytidine-5'-monophosphate phosphoribohydrolase", "metabolites": {"cpd00001_c0": -1, "cpd00046_c0": -1, "cpd00101_c0": 1, "cpd00307_c0": 1}, "lower_bound": -100, "upper_bound": 100, "gene_reaction_rule": "", "annotation": {"sbo": "SBO:0000176", "seed.reaction": "rxn00362"}}, {"id": "rxn12642_c0", "name": "RXN0-6978.c", "metabolites": {"cpd00001_c0": -1, "cpd00035_c0": 1, "cpd00119_c0": 1, "cpd11584_c0": -1}, "lower_bound": -100, "upper_bound": 100, "gene_reaction_rule": "", "annotation": {"sbo": "SBO:0000176", "seed.reaction": "rxn12642"}}, {"id": "rxn00216_c0", "name": "ATP:D-glucose 6-phosphotransferase", "metabolites": {"cpd00002_c0": -1, "cpd00008_c0": 1, "cpd00027_c0": -1, "cpd00067_c0": 1, "cpd00079_c0": 1}, "lower_bound": -100, "upper_bound": 100, "gene_reaction_rule": "", "annotation": {"sbo": "SBO:0000176", "seed.reaction": "rxn00216"}}, {"id": "rxn01252_c0", "name": "Pyridoxine:oxygen oxidoreductase (deaminating)", "metabolites": {"cpd00007_c0": -1, "cpd00025_c0": 1, "cpd00215_c0": 1, "cpd00263_c0": -1}, "lower_bound": -100, "upper_bound": 100, "gene_reaction_rule": "", "annotation": {"sbo": "SBO:0000176", "seed.reaction": "rxn01252"}}, {"id": "rxn02463_c0", "name": "kynurenate:oxygen oxidoreductase (hydroxylating)", "metabolites": {"cpd00003_c0": 1, "cpd00004_c0": -1, "cpd00007_c0": -1, "cpd00067_c0": -1, "cpd00917_c0": 1, "cpd01182_c0": -1}, "lower_bound": -100, "upper_bound": 100, "gene_reaction_rule": "", "annotation": {"sbo": "SBO:0000176", "seed.reaction": "rxn02463"}}, {"id": "rxn12635_c0", "name": "RXN0-6974.c", "metabolites": {"cpd00001_c0": -1, "cpd00033_c0": 1, "cpd00060_c0": 1, "cpd11591_c0": -1}, "lower_bound": -100, "upper_bound": 100, "gene_reaction_rule": "", "annotation": {"sbo": "SBO:0000176", "seed.reaction": "rxn12635"}}, {"id": "rxn00194_c0", "name": "L-glutamate 1-carboxy-lyase (4-aminobutanoate-forming)", "metabolites": {"cpd00011_c0": 1, "cpd00023_c0": -1, "cpd00067_c0": -1, "cpd00281_c0": 1}, "lower_bound": -100, "upper_bound": 100, "gene_reaction_rule": "", "annotation": {"sbo": "SBO:0000176", "seed.reaction": "rxn00194"}}, {"id": "rxn02296_c0", "name": "6-Carboxyhyxanoate:CoA ligase (AMP-forming)", "metabolites": {"cpd00002_c0": -1, "cpd00010_c0": -1, "cpd00012_c0": 1, "cpd00018_c0": 1, "cpd00067_c0": 1, "cpd00782_c0": 1, "cpd01727_c0": -1}, "lower_bound": -100, "upper_bound": 100, "gene_reaction_rule": "", "annotation": {"sbo": "SBO:0000176", "seed.reaction": "rxn02296"}}, {"id": "rxn01360_c0", "name": "(S)-dihydroorotate:fumarate oxidoreductase", "metabolites": {"cpd00007_c0": -1, "cpd00025_c0": 1, "cpd00247_c0": 1, "cpd00282_c0": -1}, "lower_bound": -100, "upper_bound": 100, "gene_reaction_rule": "", "annotation": {"sbo": "SBO:0000176", "seed.reaction": "rxn01360"}}, {"id": "rxn00301_c0", "name": "GTP diphosphohydrolase (diphosphate-forming)", "metabolites": {"cpd00001_c0": -1, "cpd00012_c0": 1, "cpd00038_c0": -1, "cpd00067_c0": 2, "cpd00126_c0": 1}, "lower_bound": -100, "upper_bound": 100, "gene_reaction_rule": "", "annotation": {"sbo": "SBO:0000176", "seed.reaction": "rxn00301"}}, {"id": "rxn00720_c0", "name": "5,6-Dihydrouracil:NADP+ oxidoreductase", "metabolites": {"cpd00005_c0": 1, "cpd00006_c0": -1, "cpd00067_c0": 1, "cpd00092_c0": 1, "cpd00337_c0": -1}, "lower_bound": -100, "upper_bound": 100, "gene_reaction_rule": "", "annotation": {"sbo": "SBO:0000176", "seed.reaction": "rxn00720"}}, {"id": "rxn01551_c0", "name": "R02152", "metabolites": {"cpd00010_c0": 1, "cpd00022_c0": -1, "cpd00067_c0": 1, "cpd00312_c0": -1, "cpd03056_c0": 1}, "lower_bound": -100, "upper_bound": 100, "gene_reaction_rule": "", "annotation": {"sbo": "SBO:0000176", "seed.reaction": "rxn01551"}}, {"id": "rxn00763_c0", "name": "Glycerol:NAD+ oxidoreductase", "metabolites": {"cpd00003_c0": -1, "cpd00004_c0": 1, "cpd00067_c0": 1, "cpd00100_c0": -1, "cpd00448_c0": 1}, "lower_bound": -100, "upper_bound": 100, "gene_reaction_rule": "", "annotation": {"sbo": "SBO:0000176", "seed.reaction": "rxn00763"}}, {"id": "rxn00577_c0", "name": "sucrose:phosphate alpha-D-glucosyltransferase", "metabolites": {"cpd00009_c0": -1, "cpd00076_c0": -1, "cpd00082_c0": 1, "cpd00089_c0": 1}, "lower_bound": -100, "upper_bound": 100, "gene_reaction_rule": "", "annotation": {"sbo": "SBO:0000176", "seed.reaction": "rxn00577"}}, {"id": "rxn13371_c0", "name": "phenylethanol acetyltransferase", "metabolites": {"cpd00010_c0": 1, "cpd00022_c0": -1, "cpd03481_c0": -1, "cpd09075_c0": 1}, "lower_bound": -100, "upper_bound": 100, "gene_reaction_rule": "", "annotation": {"sbo": "SBO:0000176", "seed.reaction": "rxn13371"}}, {"id": "rxn14383_c0", "name": "3-(2-Hydroxyphenyl)propanoate:NAD+ oxidoreductase", "metabolites": {"cpd00003_c0": -1, "cpd00004_c0": 1, "cpd00067_c0": 1, "cpd00882_c0": -1, "cpd02232_c0": 1}, "lower_bound": -100, "upper_bound": 100, "gene_reaction_rule": "", "annotation": {"sbo": "SBO:0000176", "seed.reaction": "rxn14383"}}, {"id": "rxn03899_c0", "name": "N,N,N-trimethylamine,NADPH:oxygen oxidoreductase (N-oxide-forming)", "metabolites": {"cpd00001_c0": 1, "cpd00003_c0": 1, "cpd00004_c0": -1, "cpd00007_c0": -1, "cpd00441_c0": -1, "cpd00811_c0": 1}, "lower_bound": -100, "upper_bound": 100, "gene_reaction_rule": "", "annotation": {"sbo": "SBO:0000176", "seed.reaction": "rxn03899"}}, {"id": "rxn05144_c0", "name": "Pyridoxal 5-phosphate synthase", "metabolites": {"cpd00001_c0": 3, "cpd00009_c0": 1, "cpd00016_c0": 1, "cpd00023_c0": 1, "cpd00053_c0": -1, "cpd00067_c0": 1, "cpd00102_c0": -1, "cpd00171_c0": -1}, "lower_bound": -100, "upper_bound": 100, "gene_reaction_rule": "", "annotation": {"sbo": "SBO:0000176", "seed.reaction": "rxn05144"}}, {"id": "rxn04786_c0", "name": "L-2,4-diaminobutyrate:2-oxoglutarate 4-aminotransferase", "metabolites": {"cpd00023_c0": -1, "cpd00024_c0": 1, "cpd00346_c0": -1, "cpd02095_c0": 1}, "lower_bound": -100, "upper_bound": 100, "gene_reaction_rule": "", "annotation": {"sbo": "SBO:0000176", "seed.reaction": "rxn04786"}}, {"id": "rxn07858_c0", "name": "R08069", "metabolites": {"cpd00001_c0": -1, "cpd00009_c0": 1, "cpd00067_c0": 1, "cpd02870_c0": -1, "cpd15132_c0": 1}, "lower_bound": -100, "upper_bound": 100, "gene_reaction_rule": "", "annotation": {"sbo": "SBO:0000176", "seed.reaction": "rxn07858"}}, {"id": "rxn01893_c0", "name": "R02601", "metabolites": {"cpd00001_c0": -1, "cpd00461_c0": -1, "cpd02258_c0": 1}, "lower_bound": -100, "upper_bound": 100, "gene_reaction_rule": "", "annotation": {"sbo": "SBO:0000176", "seed.reaction": "rxn01893"}}, {"id": "rxn09900_c0", "name": "L-amino acid ligase (Ser-Val)", "metabolites": {"cpd00002_c0": -1, "cpd00008_c0": 1, "cpd00009_c0": 1, "cpd00054_c0": -1, "cpd00067_c0": 1, "cpd00156_c0": -1, "cpd15633_c0": 1}, "lower_bound": -100, "upper_bound": 100, "gene_reaction_rule": "", "annotation": {"sbo": "SBO:0000176", "seed.reaction": "rxn09900"}}, {"id": "rxn01823_c0", "name": "3-hydroxyphenylacetate,NADPH:oxygen oxidoreductase (6-hydroxylating)", "metabolites": {"cpd00001_c0": 1, "cpd00005_c0": -1, "cpd00006_c0": 1, "cpd00007_c0": -1, "cpd00067_c0": -1, "cpd00426_c0": 1, "cpd03320_c0": -1}, "lower_bound": -100, "upper_bound": 100, "gene_reaction_rule": "", "annotation": {"sbo": "SBO:0000176", "seed.reaction": "rxn01823"}}, {"id": "rxn00063_c0", "name": "ATP diphosphohydrolase (diphosphate-forming)", "metabolites": {"cpd00001_c0": -1, "cpd00002_c0": -1, "cpd00012_c0": 1, "cpd00018_c0": 1, "cpd00067_c0": 2}, "lower_bound": -100, "upper_bound": 100, "gene_reaction_rule": "", "annotation": {"sbo": "SBO:0000176", "seed.reaction": "rxn00063"}}, {"id": "rxn10753_c0", "name": "gamma-glutamylcyclotransferase", "metabolites": {"cpd00035_c0": 1, "cpd01293_c0": 1, "cpd15236_c0": -1}, "lower_bound": -100, "upper_bound": 100, "gene_reaction_rule": "", "annotation": {"sbo": "SBO:0000176", "seed.reaction": "rxn10753"}}, {"id": "rxn01674_c0", "name": "dCTP:uridine 5'-phosphotransferase", "metabolites": {"cpd00067_c0": 1, "cpd00091_c0": 1, "cpd00249_c0": -1, "cpd00356_c0": -1, "cpd00533_c0": 1}, "lower_bound": -100, "upper_bound": 100, "gene_reaction_rule": "", "annotation": {"sbo": "SBO:0000176", "seed.reaction": "rxn01674"}}, {"id": "rxn04601_c0", "name": "3-(3-hydroxyphenyl)propanoate,NADH:oxygen oxidoreductase (2-hydroxylating)", "metabolites": {"cpd00001_c0": 1, "cpd00003_c0": 1, "cpd00004_c0": -1, "cpd00007_c0": -1, "cpd00067_c0": -1, "cpd02501_c0": 1, "cpd08304_c0": -1}, "lower_bound": -100, "upper_bound": 100, "gene_reaction_rule": "", "annotation": {"sbo": "SBO:0000176", "seed.reaction": "rxn04601"}}, {"id": "rxn00605_c0", "name": "UDP-glucose:D-glucose-6-phosphate 1-alpha-D-glucosyltransferase", "metabolites": {"cpd00014_c0": 1, "cpd00026_c0": -1, "cpd00079_c0": -1, "cpd00523_c0": 1}, "lower_bound": -100, "upper_bound": 100, "gene_reaction_rule": "", "annotation": {"sbo": "SBO:0000176", "seed.reaction": "rxn00605"}}, {"id": "rxn02392_c0", "name": "4-hydroxyphenyllactate:NAD+ oxidoreductase", "metabolites": {"cpd00003_c0": -1, "cpd00004_c0": 1, "cpd00067_c0": 1, "cpd00868_c0": 1, "cpd02305_c0": -1}, "lower_bound": -100, "upper_bound": 100, "gene_reaction_rule": "", "annotation": {"sbo": "SBO:0000176", "seed.reaction": "rxn02392"}}, {"id": "rxn01032_c0", "name": "Benzaldehyde:NAD+ oxidoreductase", "metabolites": {"cpd00001_c0": -1, "cpd00003_c0": -1, "cpd00004_c0": 1, "cpd00067_c0": 2, "cpd00153_c0": 1, "cpd00225_c0": -1}, "lower_bound": -100, "upper_bound": 100, "gene_reaction_rule": "", "annotation": {"sbo": "SBO:0000176", "seed.reaction": "rxn01032"}}, {"id": "rxn02128_c0", "name": "ATP:pantothenate 4'-phosphotransferase", "metabolites": {"cpd00002_c0": -1, "cpd00008_c0": 1, "cpd00067_c0": 1, "cpd00620_c0": -1, "cpd00834_c0": 1}, "lower_bound": -100, "upper_bound": 100, "gene_reaction_rule": "", "annotation": {"sbo": "SBO:0000176", "seed.reaction": "rxn02128"}}, {"id": "rxn02518_c0", "name": "2'-Deoxyinosine-5'-triphosphate pyrophosphohydrolase", "metabolites": {"cpd00001_c0": -1, "cpd00012_c0": 1, "cpd00067_c0": 2, "cpd00977_c0": -1, "cpd03704_c0": 1}, "lower_bound": -100, "upper_bound": 100, "gene_reaction_rule": "", "annotation": {"sbo": "SBO:0000176", "seed.reaction": "rxn02518"}}, {"id": "rxn09928_c0", "name": "L-amino acid ligase (thr-gln)", "metabolites": {"cpd00002_c0": -1, "cpd00008_c0": 1, "cpd00009_c0": 1, "cpd00053_c0": -1, "cpd00067_c0": 1, "cpd00161_c0": -1, "cpd15635_c0": 1}, "lower_bound": -100, "upper_bound": 100, "gene_reaction_rule": "", "annotation": {"sbo": "SBO:0000176", "seed.reaction": "rxn09928"}}, {"id": "rxn01662_c0", "name": "N6-(L-1,3-Dicarboxypropyl)-L-lysine:NAD+ oxidoreductase", "metabolites": {"cpd00001_c0": -1, "cpd00003_c0": -1, "cpd00004_c0": 1, "cpd00023_c0": 1, "cpd00067_c0": 1, "cpd00351_c0": -1, "cpd02522_c0": 1}, "lower_bound": -100, "upper_bound": 100, "gene_reaction_rule": "", "annotation": {"sbo": "SBO:0000176", "seed.reaction": "rxn01662"}}, {"id": "rxn09920_c0", "name": "L-amino acid (Ala-Tyr)", "metabolites": {"cpd00002_c0": -1, "cpd00008_c0": 1, "cpd00009_c0": 1, "cpd00035_c0": -1, "cpd00067_c0": 1, "cpd00069_c0": -1, "cpd15593_c0": 1}, "lower_bound": -100, "upper_bound": 100, "gene_reaction_rule": "", "annotation": {"sbo": "SBO:0000176", "seed.reaction": "rxn09920"}}, {"id": "rxn01191_c0", "name": "protocatechuate,NADPH:oxygen oxidoreductase (1-hydroxylating, decarboxylating)", "metabolites": {"cpd00001_c0": 1, "cpd00005_c0": -1, "cpd00006_c0": 1, "cpd00007_c0": -1, "cpd00011_c0": 1, "cpd00067_c0": -2, "cpd00197_c0": -1, "cpd01822_c0": 1}, "lower_bound": -100, "upper_bound": 100, "gene_reaction_rule": "", "annotation": {"sbo": "SBO:0000176", "seed.reaction": "rxn01191"}}, {"id": "rxn09927_c0", "name": "L-amino acid ligase (ser-gln)", "metabolites": {"cpd00002_c0": -1, "cpd00008_c0": 1, "cpd00009_c0": 1, "cpd00053_c0": -1, "cpd00054_c0": -1, "cpd00067_c0": 1, "cpd15624_c0": 1}, "lower_bound": -100, "upper_bound": 100, "gene_reaction_rule": "", "annotation": {"sbo": "SBO:0000176", "seed.reaction": "rxn09927"}}, {"id": "rxn00347_c0", "name": "L-Aspartate ammonia-lyase", "metabolites": {"cpd00013_c0": 1, "cpd00041_c0": -1, "cpd00106_c0": 1}, "lower_bound": -100, "upper_bound": 100, "gene_reaction_rule": "", "annotation": {"sbo": "SBO:0000176", "seed.reaction": "rxn00347"}}, {"id": "rxn01141_c0", "name": "N,N-Dimethylglycine:oxygen oxidoreductase (demethylating)", "metabolites": {"cpd00001_c0": -1, "cpd00007_c0": -1, "cpd00025_c0": 1, "cpd00055_c0": 1, "cpd00183_c0": 1, "cpd00756_c0": -1}, "lower_bound": -100, "upper_bound": 100, "gene_reaction_rule": "", "annotation": {"sbo": "SBO:0000176", "seed.reaction": "rxn01141"}}, {"id": "rxn00725_c0", "name": "S-Adenosyl-L-methionine:anthranilate N-methyltransferase", "metabolites": {"cpd00017_c0": -1, "cpd00019_c0": 1, "cpd00067_c0": 1, "cpd00093_c0": -1, "cpd01928_c0": 1}, "lower_bound": -100, "upper_bound": 100, "gene_reaction_rule": "", "annotation": {"sbo": "SBO:0000176", "seed.reaction": "rxn00725"}}, {"id": "rxn02222_c0", "name": "Indole-3-acetamide amidohydrolase", "metabolites": {"cpd00001_c0": -1, "cpd00013_c0": 1, "cpd00703_c0": 1, "cpd01747_c0": -1}, "lower_bound": -100, "upper_bound": 100, "gene_reaction_rule": "", "annotation": {"sbo": "SBO:0000176", "seed.reaction": "rxn02222"}}, {"id": "rxn00959_c0", "name": "benzoate,NADPH:oxygen oxidoreductase (4-hydroxylating)", "metabolites": {"cpd00001_c0": 1, "cpd00005_c0": -1, "cpd00006_c0": 1, "cpd00007_c0": -1, "cpd00067_c0": -1, "cpd00136_c0": 1, "cpd00153_c0": -1}, "lower_bound": -100, "upper_bound": 100, "gene_reaction_rule": "", "annotation": {"sbo": "SBO:0000176", "seed.reaction": "rxn00959"}}, {"id": "rxn00857_c0", "name": "N-Acetylputrescine acetylhydrolase", "metabolites": {"cpd00001_c0": -1, "cpd00029_c0": 1, "cpd00118_c0": 1, "cpd01758_c0": -1}, "lower_bound": -100, "upper_bound": 100, "gene_reaction_rule": "", "annotation": {"sbo": "SBO:0000176", "seed.reaction": "rxn00857"}}, {"id": "rxn01080_c0", "name": "D-glucuronate aldose-ketose-isomerase", "metabolites": {"cpd00164_c0": -1, "cpd00672_c0": 1}, "lower_bound": -100, "upper_bound": 100, "gene_reaction_rule": "", "annotation": {"sbo": "SBO:0000176", "seed.reaction": "rxn01080"}}, {"id": "rxn02356_c0", "name": "trans-4-Hydroxy-L-proline:NAD+ 5-oxidoreductase", "metabolites": {"cpd00003_c0": -1, "cpd00004_c0": 1, "cpd00067_c0": 2, "cpd00851_c0": -1, "cpd02625_c0": 1}, "lower_bound": -100, "upper_bound": 100, "gene_reaction_rule": "", "annotation": {"sbo": "SBO:0000176", "seed.reaction": "rxn02356"}}, {"id": "rxn00478_c0", "name": "L-tryptophan:oxygen 2,3-oxidoreductase (decyclizing)", "metabolites": {"cpd00007_c0": -1, "cpd00065_c0": -1, "cpd01749_c0": 1}, "lower_bound": -100, "upper_bound": 100, "gene_reaction_rule": "", "annotation": {"sbo": "SBO:0000176", "seed.reaction": "rxn00478"}}, {"id": "rxn13377_c0", "name": "Phenethyl acetate transport (extracellular)", "metabolites": {"cpd09075_c0": -1, "cpd09075_e0": 1}, "lower_bound": -100, "upper_bound": 100, "gene_reaction_rule": "", "annotation": {"sbo": "SBO:0000176", "seed.reaction": "rxn13377"}}, {"id": "rxn10134_c0", "name": "TRANS-RXN-61.cp", "metabolites": {"cpd00067_c0": 1, "cpd00067_e0": -1, "cpd08304_c0": 1, "cpd08304_e0": -1}, "lower_bound": -100, "upper_bound": 100, "gene_reaction_rule": "", "annotation": {"sbo": "SBO:0000176", "seed.reaction": "rxn10134"}}, {"id": "rxn00864_c0", "name": "L-histidine:beta-alanine ligase (AMP-forming)", "metabolites": {"cpd00002_c0": -1, "cpd00012_c0": 1, "cpd00018_c0": 1, "cpd00067_c0": 2, "cpd00085_c0": -1, "cpd00119_c0": -1, "cpd00310_c0": 1}, "lower_bound": -100, "upper_bound": 100, "gene_reaction_rule": "", "annotation": {"sbo": "SBO:0000176", "seed.reaction": "rxn00864"}}, {"id": "rxn01019_c0", "name": "Carbamoyl-phosphate:L-ornithine carbamoyltransferase", "metabolites": {"cpd00009_c0": 1, "cpd00064_c0": -1, "cpd00067_c0": 1, "cpd00146_c0": -1, "cpd00274_c0": 1}, "lower_bound": -100, "upper_bound": 100, "gene_reaction_rule": "", "annotation": {"sbo": "SBO:0000176", "seed.reaction": "rxn01019"}}, {"id": "rxn02861_c0", "name": "3-Methylcatechol:oxygen 2,3-oxidoreductase(decyclizing)", "metabolites": {"cpd00007_c0": -1, "cpd00067_c0": 1, "cpd01871_c0": -1, "cpd03715_c0": 1}, "lower_bound": -100, "upper_bound": 100, "gene_reaction_rule": "", "annotation": {"sbo": "SBO:0000176", "seed.reaction": "rxn02861"}}, {"id": "rxn02914_c0", "name": "3-Phosphoserine:2-oxoglutarate aminotransferase", "metabolites": {"cpd00023_c0": 1, "cpd00024_c0": -1, "cpd00738_c0": -1, "cpd02069_c0": 1}, "lower_bound": -100, "upper_bound": 100, "gene_reaction_rule": "", "annotation": {"sbo": "SBO:0000176", "seed.reaction": "rxn02914"}}, {"id": "rxn02246_c0", "name": "O3-Acetyl-L-serine acetate-lyase (adding hydrogen sulfide)", "metabolites": {"cpd00029_c0": 1, "cpd00067_c0": 1, "cpd00268_c0": -1, "cpd00722_c0": -1, "cpd03456_c0": 1}, "lower_bound": -100, "upper_bound": 100, "gene_reaction_rule": "", "annotation": {"sbo": "SBO:0000176", "seed.reaction": "rxn02246"}}, {"id": "rxn00493_c0", "name": "L-Phenylalanine:2-oxoglutarate aminotransferase", "metabolites": {"cpd00023_c0": 1, "cpd00024_c0": -1, "cpd00066_c0": -1, "cpd00143_c0": 1}, "lower_bound": -100, "upper_bound": 100, "gene_reaction_rule": "", "annotation": {"sbo": "SBO:0000176", "seed.reaction": "rxn00493"}}, {"id": "enzr349_c0", "name": "1.4.3_01_5", "metabolites": {"ala4_c0": -1, "cpd00001_c0": -1, "cpd00007_c0": -1, "cpd00025_c0": 1, "enzc1050_c0": 1, "enzc602_c0": 1}, "lower_bound": 0, "upper_bound": 1000, "gene_reaction_rule": "", "annotation": {"sbo": "SBO:0000176"}}, {"id": "enzr421_c0", "name": "1.14.13_10_39", "metabolites": {"cpd00001_c0": 1, "cpd00003_c0": 1, "cpd00004_c0": -1, "cpd00007_c0": -1, "cpd00067_c0": -1, "cpd00438_c0": -1, "enzc188_c0": 1}, "lower_bound": 0, "upper_bound": 1000, "gene_reaction_rule": "", "annotation": {"sbo": "SBO:0000176"}}, {"id": "enzr463_c0", "name": "2.7.1_08_46", "metabolites": {"cpd00002_c0": -1, "cpd00008_c0": 1, "cpd00067_c0": -1, "cpd00129_c0": -1, "enzc1320_c0": 1}, "lower_bound": 0, "upper_bound": 1000, "gene_reaction_rule": "", "annotation": {"sbo": "SBO:0000176"}}, {"id": "enzr667_c0", "name": "1.14.13_10_59", "metabolites": {"cpd00001_c0": 1, "cpd00003_c0": 1, "cpd00004_c0": -1, "cpd00007_c0": -1, "cpd00066_c0": -1, "cpd00067_c0": -1, "cpd23079_c0": 1}, "lower_bound": 0, "upper_bound": 1000, "gene_reaction_rule": "", "annotation": {"sbo": "SBO:0000176"}}, {"id": "enzr896_c0", "name": "4.1.1_09_13", "metabolites": {"cpd00011_c0": 1, "cpd00066_c0": -1, "enzc2456_c0": 1}, "lower_bound": 0, "upper_bound": 1000, "gene_reaction_rule": "", "annotation": {"sbo": "SBO:0000176"}}, {"id": "enzr1083_c0", "name": "2.1.1_02_165", "metabolites": {"cpd00017_c0": -1, "cpd00019_c0": 1, "cpd00067_c0": 1, "cpd00182_c0": -1, "enzc2143_c0": 1}, "lower_bound": 0, "upper_bound": 1000, "gene_reaction_rule": "", "annotation": {"sbo": "SBO:0000176"}}, {"id": "enzr1375_c0", "name": "2.1.1_02_200", "metabolites": {"cpd00017_c0": -1, "cpd00019_c0": 1, "cpd00067_c0": 2, "cpd00129_c0": -1, "cpd25540_c0": 1}, "lower_bound": 0, "upper_bound": 1000, "gene_reaction_rule": "", "annotation": {"sbo": "SBO:0000176"}}, {"id": "enzr1635_c0", "name": "2.1.1_02_243", "metabolites": {"cpd00017_c0": -1, "cpd00019_c0": 1, "cpd00054_c0": -1, "cpd00067_c0": 1, "cpd26192_c0": 1}, "lower_bound": 0, "upper_bound": 1000, "gene_reaction_rule": "", "annotation": {"sbo": "SBO:0000176"}}, {"id": "enzr2469_c0", "name": "2.7.1_08_240", "metabolites": {"cpd00002_c0": -1, "cpd00008_c0": 1, "cpd00067_c0": -1, "cpd00182_c0": -1, "enzc1652_c0": 1}, "lower_bound": 0, "upper_bound": 1000, "gene_reaction_rule": "", "annotation": {"sbo": "SBO:0000176"}}, {"id": "enzr2883_c0", "name": "1.1.1_06.rev_2", "metabolites": {"cpd00003_c0": 1, "cpd00004_c0": -1, "cpd00067_c0": -3, "cpd00072_c0": -1, "enzc272_c0": 1}, "lower_bound": 0, "upper_bound": 1000, "gene_reaction_rule": "", "annotation": {"sbo": "SBO:0000176"}}, {"id": "enzr3001_c0", "name": "1.14.15_02_129", "metabolites": {"cpd00001_c0": 1, "cpd00007_c0": -1, "cpd00065_c0": -1, "enzc1055_c0": 1}, "lower_bound": 0, "upper_bound": 1000, "gene_reaction_rule": "", "annotation": {"sbo": "SBO:0000176"}}, {"id": "enzr3039_c0", "name": "2.3.3_03_9", "metabolites": {"cpd00001_c0": -1, "cpd00022_c0": -1, "cpd00067_c0": -4, "cpd00071_c0": -1, "enzc2514_c0": 1, "enzc522_c0": 1}, "lower_bound": 0, "upper_bound": 1000, "gene_reaction_rule": "", "annotation": {"sbo": "SBO:0000176"}}, {"id": "spontr140_c0", "name": "AlphaKetoDeamination_1", "metabolites": {"cpd00001_c0": -1, "cpd00007_c0": -1, "cpd00013_c0": 1, "cpd00025_c0": 1, "cpd00033_c0": -1, "cpd00040_c0": 1, "cpd00067_c0": 1}, "lower_bound": 0, "upper_bound": 1000, "gene_reaction_rule": "", "annotation": {"sbo": "SBO:0000176"}}, {"id": "spontr141_c0", "name": "DisulfideFormation_Cysteine_2", "metabolites": {"cpd00084_c0": -1, "spontc630_c0": 1}, "lower_bound": 0, "upper_bound": 1000, "gene_reaction_rule": "", "annotation": {"sbo": "SBO:0000176"}}, {"id": "spontr160_c0", "name": "NucleophileAcylation_AcetylPhosphate_6", "metabolites": {"cpd00009_c0": 1, "cpd00035_c0": -1, "cpd00196_c0": -1, "enzc2099_c0": 1}, "lower_bound": 0, "upper_bound": 1000, "gene_reaction_rule": "", "annotation": {"sbo": "SBO:0000176"}}, {"id": "spontr174_c0", "name": "DisulfideFormation_2", "metabolites": {"cpd00135_c0": -2, "cpd01251_c0": 1}, "lower_bound": 0, "upper_bound": 1000, "gene_reaction_rule": "", "annotation": {"sbo": "SBO:0000176"}}, {"id": "spontr351_c0", "name": "AromaticDeamination_4", "metabolites": {"cpd00001_c0": -1, "cpd00013_c0": 1, "cpd00128_c0": -1, "cpd00226_c0": 1}, "lower_bound": 0, "upper_bound": 1000, "gene_reaction_rule": "", "annotation": {"sbo": "SBO:0000176"}}, {"id": "spontr353_c0", "name": "NucleophileAcylation_AcetylPhosphate_11", "metabolites": {"cpd00009_c0": 1, "cpd00060_c0": -1, "cpd00196_c0": -1, "enzc1728_c0": 1}, "lower_bound": 0, "upper_bound": 1000, "gene_reaction_rule": "", "annotation": {"sbo": "SBO:0000176"}}, {"id": "spontr363_c0", "name": "BetaHydroxyDehydration_2", "metabolites": {"cpd00009_c0": 1, "cpd00095_c0": -1, "cpd00428_c0": 1}, "lower_bound": 0, "upper_bound": 1000, "gene_reaction_rule": "", "annotation": {"sbo": "SBO:0000176"}}, {"id": "spontr436_c0", "name": "NucleophileAcylation_Lysine_3", "metabolites": {"cpd00009_c0": 1, "cpd00039_c0": -1, "cpd00067_c0": 1, "cpd00203_c0": -1, "spontc948_c0": 1}, "lower_bound": 0, "upper_bound": 1000, "gene_reaction_rule": "", "annotation": {"sbo": "SBO:0000176"}}, {"id": "spontr543_c0", "name": "NucleophileAcylation_1,3-BPG_25", "metabolites": {"cpd00009_c0": 1, "cpd00035_c0": -1, "cpd00067_c0": -2, "cpd00203_c0": -1, "spontc695_c0": 1}, "lower_bound": 0, "upper_bound": 1000, "gene_reaction_rule": "", "annotation": {"sbo": "SBO:0000176"}}, {"id": "spontr564_c0", "name": "NucleophileAcylation_AcetylPhosphate_19", "metabolites": {"cpd00009_c0": 1, "cpd00119_c0": -1, "cpd00196_c0": -1, "enzc2442_c0": 1}, "lower_bound": 0, "upper_bound": 1000, "gene_reaction_rule": "", "annotation": {"sbo": "SBO:0000176"}}, {"id": "spontr670_c0", "name": "ImineDeamination_13", "metabolites": {"cpd00001_c0": -1, "cpd00013_c0": 1, "cpd00132_c0": -1, "spontc481_c0": 1}, "lower_bound": 0, "upper_bound": 1000, "gene_reaction_rule": "", "annotation": {"sbo": "SBO:0000176"}}, {"id": "spontr690_c0", "name": "NucleophileAcylation_AcetylPhosphate_20", "metabolites": {"cpd00009_c0": 1, "cpd00066_c0": -1, "cpd00196_c0": -1, "enzc149_c0": 1}, "lower_bound": 0, "upper_bound": 1000, "gene_reaction_rule": "", "annotation": {"sbo": "SBO:0000176"}}, {"id": "spontr892_c0", "name": "Carbamylation_Urea_52", "metabolites": {"cpd00013_c0": 1, "cpd00023_c0": -1, "cpd00073_c0": -1, "spontc442_c0": 1}, "lower_bound": 0, "upper_bound": 1000, "gene_reaction_rule": "", "annotation": {"sbo": "SBO:0000176"}}, {"id": "spontr908_c0", "name": "NucleophileAcylation_AcetylPhosphate_29", "metabolites": {"cpd00009_c0": 1, "cpd00069_c0": -1, "cpd00196_c0": -1, "enzc1541_c0": 1}, "lower_bound": 0, "upper_bound": 1000, "gene_reaction_rule": "", "annotation": {"sbo": "SBO:0000176"}}, {"id": "spontr1071_c0", "name": "NucleophileAcylation_AcetylPhosphate_35", "metabolites": {"cpd00009_c0": 1, "cpd00107_c0": -1, "cpd00196_c0": -1, "enzc1283_c0": 1}, "lower_bound": 0, "upper_bound": 1000, "gene_reaction_rule": "", "annotation": {"sbo": "SBO:0000176"}}, {"id": "spontr1256_c0", "name": "AmineMethylation_11", "metabolites": {"cpd00017_c0": -1, "cpd00019_c0": 1, "cpd00023_c0": -1, "cpd00067_c0": 1, "cpd00771_c0": 1}, "lower_bound": 0, "upper_bound": 1000, "gene_reaction_rule": "", "annotation": {"sbo": "SBO:0000176"}}, {"id": "spontr1327_c0", "name": "ImineDeamination_26", "metabolites": {"cpd00001_c0": -1, "cpd00013_c0": 1, "cpd00051_c0": -1, "spontc1133_c0": 1}, "lower_bound": 0, "upper_bound": 1000, "gene_reaction_rule": "", "annotation": {"sbo": "SBO:0000176"}}, {"id": "spontr1418_c0", "name": "SulfoniumHydrolysis_2", "metabolites": {"cpd00001_c0": -1, "cpd00017_c0": -1, "cpd00227_c0": 1, "spontc1004_c0": 1}, "lower_bound": 0, "upper_bound": 1000, "gene_reaction_rule": "", "annotation": {"sbo": "SBO:0000176"}}, {"id": "spontr1474_c0", "name": "DisulfideFormation_Glutathione_4", "metabolites": {"cpd00084_c0": -1, "cpd30635_c0": -1, "spontc480_c0": 1}, "lower_bound": 0, "upper_bound": 1000, "gene_reaction_rule": "", "annotation": {"sbo": "SBO:0000176"}}, {"id": "spontr1507_c0", "name": "NucleophileAcylation_AcetylPhosphate_52", "metabolites": {"cpd00009_c0": 1, "cpd00156_c0": -1, "cpd00196_c0": -1, "enzc1676_c0": 1}, "lower_bound": 0, "upper_bound": 1000, "gene_reaction_rule": "", "annotation": {"sbo": "SBO:0000176"}}, {"id": "spontr1538_c0", "name": "ThiolOxidation_6", "metabolites": {"cpd00001_c0": 3, "cpd00025_c0": -3, "cpd00084_c0": -1, "spontc85_c0": 1}, "lower_bound": 0, "upper_bound": 1000, "gene_reaction_rule": "", "annotation": {"sbo": "SBO:0000176"}}, {"id": "spontr1572_c0", "name": "NucleophileAcylation_Lysine_8", "metabolites": {"cpd00039_c0": -1, "cpd00067_c0": 1, "cpd00449_c0": 1, "cpd00836_c0": -1, "cpd09352_c0": 1}, "lower_bound": 0, "upper_bound": 1000, "gene_reaction_rule": "", "annotation": {"sbo": "SBO:0000176"}}, {"id": "enzr3530_c0", "name": "2.7.1_08_336", "metabolites": {"cpd00002_c0": -1, "cpd00008_c0": 1, "cpd00067_c0": -1, "enzc219_c0": 1, "enzc41_c0": -1}, "lower_bound": 0, "upper_bound": 1000, "gene_reaction_rule": "", "annotation": {"sbo": "SBO:0000176"}}, {"id": "enzr3558_c0", "name": "1.14.13_10_277", "metabolites": {"cpd00001_c0": 1, "cpd00003_c0": 1, "cpd00004_c0": -1, "cpd00007_c0": -1, "cpd00067_c0": -1, "enzc10521_c0": 1, "enzc474_c0": -1}, "lower_bound": 0, "upper_bound": 1000, "gene_reaction_rule": "", "annotation": {"sbo": "SBO:0000176"}}, {"id": "enzr3654_c0", "name": "3.1.3_01_147", "metabolites": {"cpd00001_c0": -1, "enzc2067_c0": 1, "enzc324_c0": 1, "enzc681_c0": -1}, "lower_bound": 0, "upper_bound": 1000, "gene_reaction_rule": "", "annotation": {"sbo": "SBO:0000176"}}, {"id": "enzr3834_c0", "name": "1.14.13_10_289", "metabolites": {"cpd00001_c0": 1, "cpd00003_c0": 1, "cpd00004_c0": -1, "cpd00007_c0": -1, "cpd00067_c0": -1, "cpd01764_c0": -1, "enzc210_c0": 1}, "lower_bound": 0, "upper_bound": 1000, "gene_reaction_rule": "", "annotation": {"sbo": "SBO:0000176"}}, {"id": "enzr4126_c0", "name": "2.7.1_08_387", "metabolites": {"cpd00002_c0": -1, "cpd00008_c0": 1, "cpd00067_c0": -1, "enzc2187_c0": 1, "enzc432_c0": -1}, "lower_bound": 0, "upper_bound": 1000, "gene_reaction_rule": "", "annotation": {"sbo": "SBO:0000176"}}, {"id": "enzr4512_c0", "name": "2.3.3_02_14", "metabolites": {"cpd00001_c0": 1, "cpd00010_c0": -1, "cpd00067_c0": -4, "cpd05401_c0": 1, "enzc1055_c0": -1, "enzc529_c0": 1}, "lower_bound": 0, "upper_bound": 1000, "gene_reaction_rule": "", "annotation": {"sbo": "SBO:0000176"}}, {"id": "enzr4861_c0", "name": "2.1.1_02_613", "metabolites": {"cpd00017_c0": -1, "cpd00019_c0": 1, "cpd00067_c0": 1, "enzc1598_c0": -1, "enzc49455_c0": 1}, "lower_bound": 0, "upper_bound": 1000, "gene_reaction_rule": "", "annotation": {"sbo": "SBO:0000176"}}, {"id": "enzr5229_c0", "name": "3.5.3_01_7", "metabolites": {"cpd00001_c0": -1, "cpd00073_c0": 1, "cpd00342_c0": 1, "cpd26373_c0": -1}, "lower_bound": 0, "upper_bound": 1000, "gene_reaction_rule": "", "annotation": {"sbo": "SBO:0000176"}}, {"id": "enzr5549_c0", "name": "2.7.1_08_488", "metabolites": {"cpd00002_c0": -1, "cpd00008_c0": 1, "cpd00067_c0": -1, "enzc243_c0": 1, "enzc24_c0": -1}, "lower_bound": 0, "upper_bound": 1000, "gene_reaction_rule": "", "annotation": {"sbo": "SBO:0000176"}}, {"id": "enzr5694_c0", "name": "3.1.3_01_375", "metabolites": {"cpd00001_c0": -1, "enzc2067_c0": 1, "enzc243_c0": -1, "enzc24_c0": 1}, "lower_bound": 0, "upper_bound": 1000, "gene_reaction_rule": "", "annotation": {"sbo": "SBO:0000176"}}, {"id": "enzr7098_c0", "name": "2.7.1_08_604", "metabolites": {"cpd00002_c0": -1, "cpd00008_c0": 1, "cpd00067_c0": -1, "enzc340_c0": 1, "enzc588_c0": -1}, "lower_bound": 0, "upper_bound": 1000, "gene_reaction_rule": "", "annotation": {"sbo": "SBO:0000176"}}, {"id": "enzr7685_c0", "name": "2.1.1_02_814", "metabolites": {"cpd00017_c0": -1, "cpd00019_c0": 1, "cpd00067_c0": 1, "cpd17655_c0": 1, "spontc502_c0": -1}, "lower_bound": 0, "upper_bound": 1000, "gene_reaction_rule": "", "annotation": {"sbo": "SBO:0000176"}}, {"id": "enzr8705_c0", "name": "3.1.3_01_717", "metabolites": {"cpd00001_c0": -1, "enzc2067_c0": 1, "enzc2187_c0": -1, "enzc432_c0": 1}, "lower_bound": 0, "upper_bound": 1000, "gene_reaction_rule": "", "annotation": {"sbo": "SBO:0000176"}}, {"id": "enzr9110_c0", "name": "3.1.3_01_757", "metabolites": {"cpd00001_c0": -1, "enzc2067_c0": 1, "enzc340_c0": -1, "enzc588_c0": 1}, "lower_bound": 0, "upper_bound": 1000, "gene_reaction_rule": "", "annotation": {"sbo": "SBO:0000176"}}, {"id": "enzr9467_c0", "name": "1.14.15_02_420", "metabolites": {"cpd00001_c0": 1, "cpd00007_c0": -1, "enzc2456_c0": -1, "enzc64503_c0": 1}, "lower_bound": 0, "upper_bound": 1000, "gene_reaction_rule": "", "annotation": {"sbo": "SBO:0000176"}}, {"id": "enzr9492_c0", "name": "2.1.1_02_933", "metabolites": {"cpd00017_c0": -1, "cpd00019_c0": 1, "cpd00067_c0": 1, "cpd01755_c0": -1, "enzc1884_c0": 1}, "lower_bound": 0, "upper_bound": 1000, "gene_reaction_rule": "", "annotation": {"sbo": "SBO:0000176"}}, {"id": "enzr9765_c0", "name": "3.1.3_01_845", "metabolites": {"cpd00001_c0": -1, "enzc2067_c0": 1, "enzc219_c0": -1, "enzc41_c0": 1}, "lower_bound": 0, "upper_bound": 1000, "gene_reaction_rule": "", "annotation": {"sbo": "SBO:0000176"}}, {"id": "enzr10245_c0", "name": "3.1.3_01_890", "metabolites": {"cpd00001_c0": -1, "cpd00182_c0": 1, "enzc1652_c0": -1, "enzc2067_c0": 1}, "lower_bound": 0, "upper_bound": 1000, "gene_reaction_rule": "", "annotation": {"sbo": "SBO:0000176"}}, {"id": "enzr10937_c0", "name": "2.7.1_08_854", "metabolites": {"cpd00002_c0": -1, "cpd00008_c0": 1, "cpd00067_c0": -1, "enzc188_c0": -1, "enzc91362_c0": 1}, "lower_bound": 0, "upper_bound": 1000, "gene_reaction_rule": "", "annotation": {"sbo": "SBO:0000176"}}, {"id": "enzr11091_c0", "name": "3.1.3_01_980", "metabolites": {"cpd00001_c0": -1, "enzc2067_c0": 1, "enzc280_c0": -1, "enzc701_c0": 1}, "lower_bound": 0, "upper_bound": 1000, "gene_reaction_rule": "", "annotation": {"sbo": "SBO:0000176"}}, {"id": "enzr11173_c0", "name": "1.14.15_02_510", "metabolites": {"cpd00001_c0": 1, "cpd00007_c0": -1, "enzc341_c0": -1, "enzc8992_c0": 1}, "lower_bound": 0, "upper_bound": 1000, "gene_reaction_rule": "", "annotation": {"sbo": "SBO:0000176"}}, {"id": "enzr11221_c0", "name": "1.14.13_10_809", "metabolites": {"cpd00001_c0": 1, "cpd00003_c0": 1, "cpd00004_c0": -1, "cpd00007_c0": -1, "cpd00067_c0": -1, "cpd11199_c0": -1, "cpd11200_c0": 1}, "lower_bound": 0, "upper_bound": 1000, "gene_reaction_rule": "", "annotation": {"sbo": "SBO:0000176"}}, {"id": "enzr11322_c0", "name": "2.7.1_08_881", "metabolites": {"cpd00002_c0": -1, "cpd00008_c0": 1, "cpd00067_c0": -1, "enzc324_c0": -1, "enzc681_c0": 1}, "lower_bound": 0, "upper_bound": 1000, "gene_reaction_rule": "", "annotation": {"sbo": "SBO:0000176"}}, {"id": "enzr11908_c0", "name": "2.7.1_08_919", "metabolites": {"cpd00002_c0": -1, "cpd00008_c0": 1, "cpd00067_c0": -1, "enzc280_c0": 1, "enzc701_c0": -1}, "lower_bound": 0, "upper_bound": 1000, "gene_reaction_rule": "", "annotation": {"sbo": "SBO:0000176"}}, {"id": "enzr12075_c0", "name": "4.1.2_06_7", "metabolites": {"cpd00055_c0": -1, "enzc181_c0": 1, "enzc2558_c0": -1}, "lower_bound": 0, "upper_bound": 1000, "gene_reaction_rule": "", "annotation": {"sbo": "SBO:0000176"}}, {"id": "enzr12283_c0", "name": "3.5.3_02_236", "metabolites": {"cpd00001_c0": -1, "cpd17655_c0": 1, "enzc1884_c0": -1, "enzc71317_c0": 1}, "lower_bound": 0, "upper_bound": 1000, "gene_reaction_rule": "", "annotation": {"sbo": "SBO:0000176"}}, {"id": "enzr12545_c0", "name": "2.3.3_02_65", "metabolites": {"cpd00001_c0": 1, "cpd00010_c0": -1, "cpd00067_c0": -4, "cpd00071_c0": 1, "enzc2514_c0": -1, "enzc30_c0": 1}, "lower_bound": 0, "upper_bound": 1000, "gene_reaction_rule": "", "annotation": {"sbo": "SBO:0000176"}}, {"id": "enzr13049_c0", "name": "1.4.3_01_485", "metabolites": {"cpd00001_c0": -1, "cpd00007_c0": -1, "cpd00025_c0": 1, "enzc1459_c0": -1, "enzc602_c0": 1, "enzc946_c0": 1}, "lower_bound": 0, "upper_bound": 1000, "gene_reaction_rule": "", "annotation": {"sbo": "SBO:0000176"}}, {"id": "enzr14195_c0", "name": "1.1.1_11_403", "metabolites": {"cpd00003_c0": -1, "cpd00004_c0": 1, "cpd00067_c0": 1, "enzc272_c0": -1, "enzc85329_c0": 1}, "lower_bound": 0, "upper_bound": 1000, "gene_reaction_rule": "", "annotation": {"sbo": "SBO:0000176"}}, {"id": "enzr14751_c0", "name": "1.14.13_02_208", "metabolites": {"cpd00001_c0": 1, "cpd00003_c0": 1, "cpd00004_c0": -1, "cpd00007_c0": -1, "cpd00067_c0": -1, "enzc2099_c0": -1, "enzc70103_c0": 1}, "lower_bound": 0, "upper_bound": 1000, "gene_reaction_rule": "", "annotation": {"sbo": "SBO:0000176"}}, {"id": "spontr1594_c0", "name": "NucleophileAcylation_SuccinylCoa_57", "metabolites": {"cpd00010_c0": 1, "cpd00067_c0": 4, "cpd00078_c0": 1, "enzc522_c0": -1}, "lower_bound": 0, "upper_bound": 1000, "gene_reaction_rule": "", "annotation": {"sbo": "SBO:0000176"}}, {"id": "spontr2136_c0", "name": "NucleophileAcylation_Lysine_28", "metabolites": {"cpd00009_c0": 1, "cpd00039_c0": -1, "cpd00067_c0": 3, "enzc2265_c0": -1, "spontc12033_c0": 1}, "lower_bound": 0, "upper_bound": 1000, "gene_reaction_rule": "", "annotation": {"sbo": "SBO:0000176"}}, {"id": "spontr2554_c0", "name": "NucleophileAcylation_Lysine_48", "metabolites": {"cpd00009_c0": 1, "cpd00039_c0": -1, "cpd00067_c0": 3, "enzc1320_c0": -1, "spontc10635_c0": 1}, "lower_bound": 0, "upper_bound": 1000, "gene_reaction_rule": "", "annotation": {"sbo": "SBO:0000176"}}, {"id": "spontr2830_c0", "name": "NucleophileAcylation_AcetylPhosphate_110", "metabolites": {"cpd00009_c0": 1, "cpd00196_c0": -1, "cpd00281_c0": -1, "enzc69870_c0": 1}, "lower_bound": 0, "upper_bound": 1000, "gene_reaction_rule": "", "annotation": {"sbo": "SBO:0000176"}}, {"id": "spontr3072_c0", "name": "NucleophileAcylation_Lysine_63", "metabolites": {"cpd00009_c0": 1, "cpd00039_c0": -1, "cpd00067_c0": 3, "enzc61_c0": -1, "spontc17384_c0": 1}, "lower_bound": 0, "upper_bound": 1000, "gene_reaction_rule": "", "annotation": {"sbo": "SBO:0000176"}}, {"id": "spontr3481_c0", "name": "ThioesterHydrolysis_5", "metabolites": {"cpd00001_c0": -1, "cpd00010_c0": 1, "cpd00067_c0": 1, "cpd00078_c0": -1, "spontc22537_c0": 1}, "lower_bound": 0, "upper_bound": 1000, "gene_reaction_rule": "", "annotation": {"sbo": "SBO:0000176"}}, {"id": "spontr3928_c0", "name": "1,2-BenzoquinoneBetaAddition_1,2Benzoquinone_164", "metabolites": {"cpd01569_c0": -1, "cpd25958_c0": -1, "spontc16674_c0": 1}, "lower_bound": 0, "upper_bound": 1000, "gene_reaction_rule": "", "annotation": {"sbo": "SBO:0000176"}}, {"id": "spontr4053_c0", "name": "MichaelAddition_Fumarate_118", "metabolites": {"cpd00067_c0": -2, "cpd00106_c0": -1, "enzc602_c0": -1, "spontc3347_c0": 1}, "lower_bound": 0, "upper_bound": 1000, "gene_reaction_rule": "", "annotation": {"sbo": "SBO:0000176"}}, {"id": "spontr4449_c0", "name": "OxidativeDecarboxylation_5", "metabolites": {"cpd00001_c0": 1, "cpd00011_c0": 1, "cpd00025_c0": -1, "enzc1112_c0": -1, "enzc93196_c0": 1}, "lower_bound": 0, "upper_bound": 1000, "gene_reaction_rule": "", "annotation": {"sbo": "SBO:0000176"}}, {"id": "spontr4512_c0", "name": "Transamination_Glutamate_17", "metabolites": {"cpd00023_c0": -1, "cpd00067_c0": -1, "enzc1112_c0": 1, "enzc2350_c0": -1, "enzc341_c0": 1}, "lower_bound": 0, "upper_bound": 1000, "gene_reaction_rule": "", "annotation": {"sbo": "SBO:0000176"}}, {"id": "spontr4754_c0", "name": "NucleophileAcylation_Lysine_131", "metabolites": {"cpd00039_c0": -1, "cpd00067_c0": 1, "cpd24585_c0": 1, "enzc30_c0": -1, "enzc522_c0": 1}, "lower_bound": 0, "upper_bound": 1000, "gene_reaction_rule": "", "annotation": {"sbo": "SBO:0000176"}}, {"id": "spontr5208_c0", "name": "Transamination_Glyoxylate_108", "metabolites": {"cpd00033_c0": 1, "cpd00040_c0": -1, "cpd00067_c0": -1, "enzc1050_c0": 1, "enzc1459_c0": -1}, "lower_bound": 0, "upper_bound": 1000, "gene_reaction_rule": "", "annotation": {"sbo": "SBO:0000176"}}, {"id": "spontr5463_c0", "name": "ThiolOxidation_21", "metabolites": {"cpd00001_c0": 3, "cpd00025_c0": -3, "cpd00620_c0": -1, "enzc89350_c0": 1}, "lower_bound": 0, "upper_bound": 1000, "gene_reaction_rule": "", "annotation": {"sbo": "SBO:0000176"}}, {"id": "spontr5467_c0", "name": "NucleophileAcylation_Lysine_147", "metabolites": {"cpd00039_c0": -1, "cpd00067_c0": 1, "enzc522_c0": 1, "enzc529_c0": -1, "spontc6272_c0": 1}, "lower_bound": 0, "upper_bound": 1000, "gene_reaction_rule": "", "annotation": {"sbo": "SBO:0000176"}}, {"id": "spontr5546_c0", "name": "Transamination_Glutamate_26", "metabolites": {"cpd00023_c0": -1, "cpd00067_c0": -1, "enzc1050_c0": -1, "enzc1112_c0": 1, "enzc1459_c0": 1}, "lower_bound": 0, "upper_bound": 1000, "gene_reaction_rule": "", "annotation": {"sbo": "SBO:0000176"}}, {"id": "spontr5842_c0", "name": "Transamination_Glyoxylate_127", "metabolites": {"cpd00033_c0": 1, "cpd00040_c0": -1, "cpd00067_c0": -1, "cpd00749_c0": -1, "enzc63531_c0": 1}, "lower_bound": 0, "upper_bound": 1000, "gene_reaction_rule": "", "annotation": {"sbo": "SBO:0000176"}}, {"id": "spontr5974_c0", "name": "AlphaHydroxyAldehydeOxidation_13", "metabolites": {"cpd00001_c0": 1, "cpd00007_c0": -1, "cpd03025_c0": -1, "enzc71176_c0": 1}, "lower_bound": 0, "upper_bound": 1000, "gene_reaction_rule": "", "annotation": {"sbo": "SBO:0000176"}}, {"id": "spontr6159_c0", "name": "GammaHydroxyDehydration_19", "metabolites": {"cpd00009_c0": 1, "cpd00067_c0": 2, "enzc946_c0": 1, "spontc695_c0": -1}, "lower_bound": 0, "upper_bound": 1000, "gene_reaction_rule": "", "annotation": {"sbo": "SBO:0000176"}}, {"id": "spontr6357_c0", "name": "GammaHydroxyDehydration_20", "metabolites": {"cpd00009_c0": 1, "spontc5331_c0": 1, "spontc948_c0": -1}, "lower_bound": 0, "upper_bound": 1000, "gene_reaction_rule": "", "annotation": {"sbo": "SBO:0000176"}}, {"id": "spontr6410_c0", "name": "Transamination_Glutamate_32", "metabolites": {"cpd00023_c0": -1, "cpd00067_c0": -2, "cpd03528_c0": -1, "cpd19021_c0": 1, "enzc1112_c0": 1}, "lower_bound": 0, "upper_bound": 1000, "gene_reaction_rule": "", "annotation": {"sbo": "SBO:0000176"}}, {"id": "spontr6455_c0", "name": "Transamination_Glutamate_34", "metabolites": {"cpd00023_c0": -1, "cpd00067_c0": -1, "enzc1112_c0": 1, "enzc474_c0": 1, "enzc946_c0": -1}, "lower_bound": 0, "upper_bound": 1000, "gene_reaction_rule": "", "annotation": {"sbo": "SBO:0000176"}}, {"id": "spontr6616_c0", "name": "Transamination_Glutamate_37", "metabolites": {"cpd00023_c0": -1, "cpd00067_c0": -1, "cpd01003_c0": 1, "enzc1112_c0": 1, "spontc221_c0": -1}, "lower_bound": 0, "upper_bound": 1000, "gene_reaction_rule": "", "annotation": {"sbo": "SBO:0000176"}}, {"id": "spontr7103_c0", "name": "Transamination_Glutamate_43", "metabolites": {"cpd00023_c0": -1, "cpd00067_c0": -1, "enzc1112_c0": 1, "enzc1732_c0": -1, "enzc2252_c0": 1}, "lower_bound": 0, "upper_bound": 1000, "gene_reaction_rule": "", "annotation": {"sbo": "SBO:0000176"}}, {"id": "spontr7327_c0", "name": "NucleophileAcylation_1,3-BPG_183", "metabolites": {"cpd00009_c0": 1, "cpd00067_c0": -2, "cpd00203_c0": -1, "spontc1004_c0": -1, "spontc24296_c0": 1}, "lower_bound": 0, "upper_bound": 1000, "gene_reaction_rule": "", "annotation": {"sbo": "SBO:0000176"}}, {"id": "spontr7345_c0", "name": "Transamination_Glyoxylate_157", "metabolites": {"cpd00033_c0": 1, "cpd00040_c0": -1, "cpd00067_c0": -1, "enzc1732_c0": 1, "enzc2252_c0": -1}, "lower_bound": 0, "upper_bound": 1000, "gene_reaction_rule": "", "annotation": {"sbo": "SBO:0000176"}}, {"id": "spontr7449_c0", "name": "AromaticDeamination_58", "metabolites": {"cpd00001_c0": -1, "cpd00013_c0": 1, "enzc2143_c0": -1, "enzc34087_c0": 1}, "lower_bound": 0, "upper_bound": 1000, "gene_reaction_rule": "", "annotation": {"sbo": "SBO:0000176"}}, {"id": "enzr15130_c0", "name": "1.14.15_02_694", "metabolites": {"cpd00001_c0": 1, "cpd00007_c0": -1, "enzc279505_c0": 1, "enzc60510_c0": -1}, "lower_bound": 0, "upper_bound": 1000, "gene_reaction_rule": "", "annotation": {"sbo": "SBO:0000176"}}, {"id": "enzr15297_c0", "name": "1.4.3_01_624", "metabolites": {"cpd00001_c0": -1, "cpd00007_c0": -1, "cpd00025_c0": 1, "cpd00055_c0": 1, "enzc1598_c0": 1, "enzc49455_c0": -1}, "lower_bound": 0, "upper_bound": 1000, "gene_reaction_rule": "", "annotation": {"sbo": "SBO:0000176"}}, {"id": "enzr15399_c0", "name": "4.2.1_10_15", "metabolites": {"cpd00001_c0": 1, "enzc205200_c0": 1, "enzc84388_c0": -1}, "lower_bound": 0, "upper_bound": 1000, "gene_reaction_rule": "", "annotation": {"sbo": "SBO:0000176"}}, {"id": "enzr15713_c0", "name": "3.1.3_01_1435", "metabolites": {"cpd00001_c0": -1, "cpd27249_c0": 1, "enzc2067_c0": 1, "enzc85329_c0": -1}, "lower_bound": 0, "upper_bound": 1000, "gene_reaction_rule": "", "annotation": {"sbo": "SBO:0000176"}}, {"id": "enzr15906_c0", "name": "3.5.1_02;2.3.2_01_321", "metabolites": {"cpd00001_c0": -1, "cpd00067_c0": 1, "cpd15140_c0": 1, "enzc60510_c0": 1, "spontc10635_c0": -1}, "lower_bound": 0, "upper_bound": 1000, "gene_reaction_rule": "", "annotation": {"sbo": "SBO:0000176"}}, {"id": "enzr16174_c0", "name": "3.1.3_01_1469", "metabolites": {"cpd00001_c0": -1, "enzc188_c0": 1, "enzc2067_c0": 1, "enzc91362_c0": -1}, "lower_bound": 0, "upper_bound": 1000, "gene_reaction_rule": "", "annotation": {"sbo": "SBO:0000176"}}, {"id": "enzr16897_c0", "name": "2.8.2_01_412", "metabolites": {"cpd00044_c0": -1, "cpd00045_c0": 1, "cpd00067_c0": 1, "cpd03369_c0": -1, "enzc126555_c0": 1}, "lower_bound": 0, "upper_bound": 1000, "gene_reaction_rule": "", "annotation": {"sbo": "SBO:0000176"}}, {"id": "enzr17235_c0", "name": "1.4.3_01_814", "metabolites": {"cpd00001_c0": -1, "cpd00007_c0": -1, "cpd00025_c0": 1, "cpd04180_c0": 1, "enzc70103_c0": -1, "spontc221_c0": 1}, "lower_bound": 0, "upper_bound": 1000, "gene_reaction_rule": "", "annotation": {"sbo": "SBO:0000176"}}, {"id": "enzr17298_c0", "name": "3.5.3_02_341", "metabolites": {"cpd00001_c0": -1, "cpd00210_c0": 1, "enzc44905_c0": 1, "enzc89350_c0": -1}, "lower_bound": 0, "upper_bound": 1000, "gene_reaction_rule": "", "annotation": {"sbo": "SBO:0000176"}}, {"id": "enzr17939_c0", "name": "2.3.3_03_53", "metabolites": {"cpd00001_c0": -1, "cpd00022_c0": -1, "cpd00067_c0": -4, "cpd00371_c0": -1, "enzc522_c0": 1, "enzc99063_c0": 1}, "lower_bound": 0, "upper_bound": 1000, "gene_reaction_rule": "", "annotation": {"sbo": "SBO:0000176"}}, {"id": "enzr18124_c0", "name": "1.14.13_10_1207", "metabolites": {"cpd00001_c0": 1, "cpd00003_c0": 1, "cpd00004_c0": -1, "cpd00007_c0": -1, "cpd00067_c0": -1, "enzc10521_c0": -1, "enzc277184_c0": 1}, "lower_bound": 0, "upper_bound": 1000, "gene_reaction_rule": "", "annotation": {"sbo": "SBO:0000176"}}, {"id": "enzr18178_c0", "name": "1.14.13_07_272", "metabolites": {"cpd00001_c0": 1, "cpd00003_c0": 2, "cpd00004_c0": -2, "cpd00007_c0": -1, "cpd00067_c0": -2, "cpd01822_c0": 1, "cpd25958_c0": 1, "spontc16674_c0": -1}, "lower_bound": 0, "upper_bound": 1000, "gene_reaction_rule": "", "annotation": {"sbo": "SBO:0000176"}}, {"id": "enzr18191_c0", "name": "2.1.1_02_1617", "metabolites": {"cpd00017_c0": -1, "cpd00019_c0": 1, "cpd00067_c0": 1, "cpd30743_c0": -1, "enzc210_c0": 1}, "lower_bound": 0, "upper_bound": 1000, "gene_reaction_rule": "", "annotation": {"sbo": "SBO:0000176"}}, {"id": "enzr18443_c0", "name": "2.3.1_02_117", "metabolites": {"cpd00010_c0": -1, "cpd00067_c0": -4, "enzc522_c0": 1, "enzc59638_c0": 1}, "lower_bound": 0, "upper_bound": 1000, "gene_reaction_rule": "", "annotation": {"sbo": "SBO:0000176"}}, {"id": "enzr18738_c0", "name": "2.1.1_02_1662", "metabolites": {"cpd00017_c0": -1, "cpd00019_c0": 1, "cpd00067_c0": 1, "cpd15140_c0": -1, "cpd25540_c0": 1}, "lower_bound": 0, "upper_bound": 1000, "gene_reaction_rule": "", "annotation": {"sbo": "SBO:0000176"}}, {"id": "enzr18970_c0", "name": "2.7.1_08_1355", "metabolites": {"cpd00002_c0": -1, "cpd00008_c0": 1, "cpd00067_c0": -1, "cpd15139_c0": -1, "enzc2265_c0": 1}, "lower_bound": 0, "upper_bound": 1000, "gene_reaction_rule": "", "annotation": {"sbo": "SBO:0000176"}}, {"id": "enzr19141_c0", "name": "3.5.1_02;2.3.2_01_408", "metabolites": {"cpd00001_c0": -1, "cpd15141_c0": 1, "enzc60510_c0": 1, "spontc17384_c0": -1}, "lower_bound": 0, "upper_bound": 1000, "gene_reaction_rule": "", "annotation": {"sbo": "SBO:0000176"}}, {"id": "enzr19459_c0", "name": "1.4.3_01_1042", "metabolites": {"cpd00001_c0": -1, "cpd00007_c0": -1, "cpd00025_c0": 1, "cpd00067_c0": 2, "cpd19041_c0": 1, "enzc32146_c0": 1, "enzc8992_c0": -1}, "lower_bound": 0, "upper_bound": 1000, "gene_reaction_rule": "", "annotation": {"sbo": "SBO:0000176"}}, {"id": "enzr20221_c0", "name": "2.7.1_08_1408", "metabolites": {"cpd00002_c0": -1, "cpd00008_c0": 1, "cpd00067_c0": -1, "cpd15141_c0": -1, "enzc61_c0": 1}, "lower_bound": 0, "upper_bound": 1000, "gene_reaction_rule": "", "annotation": {"sbo": "SBO:0000176"}}, {"id": "enzr20222_c0", "name": "4.3.1_01_39", "metabolites": {"cpd00013_c0": 1, "cpd00464_c0": 1, "enzc64503_c0": -1}, "lower_bound": 0, "upper_bound": 1000, "gene_reaction_rule": "", "annotation": {"sbo": "SBO:0000176"}}, {"id": "enzr21673_c0", "name": "4.1.2_03_51", "metabolites": {"cpd00055_c0": 1, "spontc6149_c0": -1, "spontc6272_c0": 1}, "lower_bound": 0, "upper_bound": 1000, "gene_reaction_rule": "", "annotation": {"sbo": "SBO:0000176"}}, {"id": "enzr22052_c0", "name": "3.5.1_02;2.3.2_01_475", "metabolites": {"cpd00001_c0": -1, "cpd15139_c0": 1, "enzc60510_c0": 1, "spontc12033_c0": -1}, "lower_bound": 0, "upper_bound": 1000, "gene_reaction_rule": "", "annotation": {"sbo": "SBO:0000176"}}, {"id": "enzr22166_c0", "name": "3.1.3_01_1761", "metabolites": {"cpd00001_c0": -1, "enzc205200_c0": 1, "enzc2067_c0": 1, "enzc39183_c0": -1}, "lower_bound": 0, "upper_bound": 1000, "gene_reaction_rule": "", "annotation": {"sbo": "SBO:0000176"}}, {"id": "enzr22213_c0", "name": "3.5.1_02;2.3.2_01_481", "metabolites": {"cpd00001_c0": -1, "cpd00067_c0": 1, "cpd00253_c0": 1, "cpd27177_c0": 1, "enzc32146_c0": -1}, "lower_bound": 0, "upper_bound": 1000, "gene_reaction_rule": "", "annotation": {"sbo": "SBO:0000176"}}, {"id": "enzr22473_c0", "name": "1.14.13_10_1441", "metabolites": {"cpd00001_c0": 1, "cpd00003_c0": 1, "cpd00004_c0": -1, "cpd00007_c0": -1, "cpd00067_c0": -1, "spontc11218_c0": -1, "spontc6149_c0": 1}, "lower_bound": 0, "upper_bound": 1000, "gene_reaction_rule": "", "annotation": {"sbo": "SBO:0000176"}}, {"id": "enzr22482_c0", "name": "1.14.13_10_1442", "metabolites": {"cpd00001_c0": 1, "cpd00003_c0": 1, "cpd00004_c0": -1, "cpd00007_c0": -1, "cpd00067_c0": -1, "enzc338957_c0": 1, "spontc3347_c0": -1}, "lower_bound": 0, "upper_bound": 1000, "gene_reaction_rule": "", "annotation": {"sbo": "SBO:0000176"}}, {"id": "enzr22550_c0", "name": "1.1.3_03_18", "metabolites": {"cpd00007_c0": -1, "cpd00025_c0": 1, "cpd00067_c0": 1, "cpd00480_c0": 1, "enzc27838_c0": -1}, "lower_bound": 0, "upper_bound": 1000, "gene_reaction_rule": "", "annotation": {"sbo": "SBO:0000176"}}, {"id": "spontr7929_c0", "name": "Transamination_Glutamate_51", "metabolites": {"cpd00023_c0": -1, "cpd00067_c0": -1, "cpd00749_c0": 1, "enzc1112_c0": 1, "enzc63531_c0": -1}, "lower_bound": 0, "upper_bound": 1000, "gene_reaction_rule": "", "annotation": {"sbo": "SBO:0000176"}}, {"id": "spontr8070_c0", "name": "NucleophilicAddition_Glycolaldehyde_223", "metabolites": {"cpd00229_c0": -1, "spontc21691_c0": -1, "spontc81906_c0": 1}, "lower_bound": 0, "upper_bound": 1000, "gene_reaction_rule": "", "annotation": {"sbo": "SBO:0000176"}}, {"id": "spontr8197_c0", "name": "ThioesterHydrolysis_26", "metabolites": {"cpd00001_c0": -1, "cpd00010_c0": 1, "cpd00067_c0": 4, "enzc2350_c0": 1, "enzc59638_c0": -1}, "lower_bound": 0, "upper_bound": 1000, "gene_reaction_rule": "", "annotation": {"sbo": "SBO:0000176"}}, {"id": "spontr8414_c0", "name": "OxidativeDecarboxylation_15", "metabolites": {"cpd00001_c0": 1, "cpd00011_c0": 1, "cpd00025_c0": -1, "enzc71176_c0": -1, "enzc84388_c0": 1}, "lower_bound": 0, "upper_bound": 1000, "gene_reaction_rule": "", "annotation": {"sbo": "SBO:0000176"}}, {"id": "spontr8708_c0", "name": "NucleophileAcylation_AcetylPhosphate_267", "metabolites": {"cpd00009_c0": 1, "cpd00196_c0": -1, "cpd01755_c0": 1, "enzc71317_c0": -1}, "lower_bound": 0, "upper_bound": 1000, "gene_reaction_rule": "", "annotation": {"sbo": "SBO:0000176"}}, {"id": "spontr9051_c0", "name": "AmineMethylation_115", "metabolites": {"cpd00017_c0": -1, "cpd00019_c0": 1, "cpd00067_c0": 1, "cpd01003_c0": -1, "cpd01764_c0": 1}, "lower_bound": 0, "upper_bound": 1000, "gene_reaction_rule": "", "annotation": {"sbo": "SBO:0000176"}}, {"id": "spontr9207_c0", "name": "NucleophileAcylation_Lysine_257", "metabolites": {"cpd00039_c0": -1, "cpd00067_c0": 1, "spontc1004_c0": 1, "spontc10392_c0": 1, "spontc24296_c0": -1}, "lower_bound": 0, "upper_bound": 1000, "gene_reaction_rule": "", "annotation": {"sbo": "SBO:0000176"}}, {"id": "spontr9414_c0", "name": "AutoxidationToCarboxylicAcid_16", "metabolites": {"cpd00001_c0": 1, "cpd00025_c0": -1, "cpd27249_c0": -1, "enzc27838_c0": 1}, "lower_bound": 0, "upper_bound": 1000, "gene_reaction_rule": "", "annotation": {"sbo": "SBO:0000176"}}, {"id": "spontr9486_c0", "name": "NucleophilicAddition_Glycolaldehyde_265", "metabolites": {"cpd00229_c0": -1, "spontc5442_c0": -1, "spontc95887_c0": 1}, "lower_bound": 0, "upper_bound": 1000, "gene_reaction_rule": "", "annotation": {"sbo": "SBO:0000176"}}, {"id": "spontr9535_c0", "name": "ImineDeamination_267", "metabolites": {"cpd00001_c0": -1, "cpd00013_c0": 1, "cpd00133_c0": -1, "spontc23365_c0": 1}, "lower_bound": 0, "upper_bound": 1000, "gene_reaction_rule": "", "annotation": {"sbo": "SBO:0000176"}}, {"id": "spontr9685_c0", "name": "NucleophileAcylation_1,3-BPG_250", "metabolites": {"cpd00009_c0": 1, "cpd00067_c0": -2, "cpd00203_c0": -1, "enzc43186_c0": -1, "spontc121585_c0": 1}, "lower_bound": 0, "upper_bound": 1000, "gene_reaction_rule": "", "annotation": {"sbo": "SBO:0000176"}}, {"id": "spontr9895_c0", "name": "NucleophileAcylation_AcetylPhosphate_286", "metabolites": {"cpd00009_c0": 1, "cpd00067_c0": 1, "cpd00196_c0": -1, "cpd19021_c0": -1, "cpd26373_c0": 1}, "lower_bound": 0, "upper_bound": 1000, "gene_reaction_rule": "", "annotation": {"sbo": "SBO:0000176"}}, {"id": "spontr10100_c0", "name": "NucleophileAcylation_1,3-BPG_260", "metabolites": {"cpd00009_c0": 1, "cpd00067_c0": -2, "cpd00203_c0": -1, "spontc22286_c0": -1, "spontc95207_c0": 1}, "lower_bound": 0, "upper_bound": 1000, "gene_reaction_rule": "", "annotation": {"sbo": "SBO:0000176"}}, {"id": "spontr10240_c0", "name": "OxidativeDecarboxylation_18", "metabolites": {"cpd00001_c0": 1, "cpd00011_c0": 1, "cpd00025_c0": -1, "cpd19041_c0": -1, "cpd30742_c0": 1}, "lower_bound": 0, "upper_bound": 1000, "gene_reaction_rule": "", "annotation": {"sbo": "SBO:0000176"}}, {"id": "spontr10756_c0", "name": "GammaHydroxyDehydration_30", "metabolites": {"cpd00009_c0": 1, "cpd00067_c0": 2, "spontc10392_c0": -1, "spontc5331_c0": 1}, "lower_bound": 0, "upper_bound": 1000, "gene_reaction_rule": "", "annotation": {"sbo": "SBO:0000176"}}, {"id": "spontr11064_c0", "name": "NucleophileAcylation_AcetylCoa_66", "metabolites": {"cpd00010_c0": 1, "cpd00022_c0": -1, "cpd01003_c0": -1, "enzc2099_c0": 1}, "lower_bound": 0, "upper_bound": 1000, "gene_reaction_rule": "", "annotation": {"sbo": "SBO:0000176"}}, {"id": "spontr11142_c0", "name": "ImineDeamination_284", "metabolites": {"cpd00001_c0": -1, "cpd00013_c0": 1, "cpd00151_c0": 1, "cpd01587_c0": -1}, "lower_bound": 0, "upper_bound": 1000, "gene_reaction_rule": "", "annotation": {"sbo": "SBO:0000176"}}, {"id": "spontr11350_c0", "name": "AmineMethylation_147", "metabolites": {"cpd00017_c0": -1, "cpd00019_c0": 1, "cpd00067_c0": 1, "cpd00771_c0": 1, "cpd27177_c0": -1}, "lower_bound": 0, "upper_bound": 1000, "gene_reaction_rule": "", "annotation": {"sbo": "SBO:0000176"}}, {"id": "spontr12060_c0", "name": "AldehydeOxidation_71", "metabolites": {"cpd00001_c0": 1, "cpd00025_c0": -1, "cpd05401_c0": -1, "enzc305047_c0": 1}, "lower_bound": 0, "upper_bound": 1000, "gene_reaction_rule": "", "annotation": {"sbo": "SBO:0000176"}}, {"id": "spontr12153_c0", "name": "Transamination_Glutamate_65", "metabolites": {"cpd00023_c0": -1, "cpd00067_c0": -1, "enzc1112_c0": 1, "spontc11218_c0": 1, "spontc5331_c0": -1}, "lower_bound": 0, "upper_bound": 1000, "gene_reaction_rule": "", "annotation": {"sbo": "SBO:0000176"}}, {"id": "enzr23548_c0", "name": "2.7.1_08_1568", "metabolites": {"cpd00002_c0": -1, "cpd00008_c0": 1, "cpd00067_c0": -1, "enzc205200_c0": -1, "enzc39183_c0": 1}, "lower_bound": 0, "upper_bound": 1000, "gene_reaction_rule": "", "annotation": {"sbo": "SBO:0000176"}}, {"id": "enzr23773_c0", "name": "2.8.3_01_270", "metabolites": {"cpd00022_c0": -1, "cpd00067_c0": -4, "enzc163546_c0": -1, "enzc732214_c0": 1, "spontc502_c0": 1}, "lower_bound": 0, "upper_bound": 1000, "gene_reaction_rule": "", "annotation": {"sbo": "SBO:0000176"}}, {"id": "enzr23984_c0", "name": "2.3.2_01;3.5.1_02_40", "metabolites": {"cpd00001_c0": -1, "enzc67158_c0": 1, "spontc22286_c0": 1, "spontc95207_c0": -1}, "lower_bound": 0, "upper_bound": 1000, "gene_reaction_rule": "", "annotation": {"sbo": "SBO:0000176"}}, {"id": "enzr24033_c0", "name": "3.5.1_02_345", "metabolites": {"cpd00001_c0": -1, "enzc43186_c0": 1, "enzc67158_c0": 1, "spontc121585_c0": -1}, "lower_bound": 0, "upper_bound": 1000, "gene_reaction_rule": "", "annotation": {"sbo": "SBO:0000176"}}, {"id": "enzr24235_c0", "name": "1.4.1_01.rev_129", "metabolites": {"cpd00001_c0": 1, "cpd00003_c0": 1, "cpd00004_c0": -1, "cpd00013_c0": -1, "cpd00067_c0": -1, "cpd04385_c0": -1, "enzc587398_c0": 1}, "lower_bound": 0, "upper_bound": 1000, "gene_reaction_rule": "", "annotation": {"sbo": "SBO:0000176"}}, {"id": "enzr24578_c0", "name": "4.1.2_03_52", "metabolites": {"cpd00055_c0": 1, "enzc338957_c0": -1, "enzc657288_c0": 1}, "lower_bound": 0, "upper_bound": 1000, "gene_reaction_rule": "", "annotation": {"sbo": "SBO:0000176"}}, {"id": "enzr24849_c0", "name": "1.4.3_01_1587", "metabolites": {"cpd00001_c0": -1, "cpd00007_c0": -1, "cpd00025_c0": 1, "enzc2558_c0": 1, "spontc5442_c0": 1, "spontc95887_c0": -1}, "lower_bound": 0, "upper_bound": 1000, "gene_reaction_rule": "", "annotation": {"sbo": "SBO:0000176"}}, {"id": "enzr26061_c0", "name": "1.14.13_09_52", "metabolites": {"cpd00001_c0": 1, "cpd00003_c0": 1, "cpd00004_c0": -1, "cpd00007_c0": -1, "cpd00011_c0": 1, "cpd00067_c0": -1, "cpd03369_c0": 1, "enzc305047_c0": -1}, "lower_bound": 0, "upper_bound": 1000, "gene_reaction_rule": "", "annotation": {"sbo": "SBO:0000176"}}, {"id": "enzr26772_c0", "name": "1.4.3_01_1760", "metabolites": {"cpd00001_c0": -1, "cpd00007_c0": -1, "cpd00025_c0": 1, "enzc2558_c0": 1, "spontc21691_c0": 1, "spontc81906_c0": -1}, "lower_bound": 0, "upper_bound": 1000, "gene_reaction_rule": "", "annotation": {"sbo": "SBO:0000176"}}, {"id": "enzr27026_c0", "name": "4.1.2_03_56", "metabolites": {"cpd00055_c0": 1, "enzc277184_c0": -1, "enzc504514_c0": 1}, "lower_bound": 0, "upper_bound": 1000, "gene_reaction_rule": "", "annotation": {"sbo": "SBO:0000176"}}, {"id": "enzr27451_c0", "name": "4.3.1_01_44", "metabolites": {"cpd00013_c0": 1, "cpd02522_c0": 1, "enzc279505_c0": -1}, "lower_bound": 0, "upper_bound": 1000, "gene_reaction_rule": "", "annotation": {"sbo": "SBO:0000176"}}, {"id": "enzr28128_c0", "name": "2.3.3_02_143", "metabolites": {"cpd00001_c0": 1, "cpd00010_c0": -1, "cpd00067_c0": -4, "cpd00371_c0": 1, "enzc30_c0": 1, "enzc99063_c0": -1}, "lower_bound": 0, "upper_bound": 1000, "gene_reaction_rule": "", "annotation": {"sbo": "SBO:0000176"}}, {"id": "spontr14536_c0", "name": "AldehydeOxidation_79", "metabolites": {"cpd00001_c0": 1, "cpd00025_c0": -1, "cpd00448_c0": -1, "enzc181_c0": 1}, "lower_bound": 0, "upper_bound": 1000, "gene_reaction_rule": "", "annotation": {"sbo": "SBO:0000176"}}, {"id": "spontr14766_c0", "name": "AldehydeOxidation_80", "metabolites": {"cpd00001_c0": 1, "cpd00025_c0": -1, "cpd03529_c0": -1, "enzc69870_c0": 1}, "lower_bound": 0, "upper_bound": 1000, "gene_reaction_rule": "", "annotation": {"sbo": "SBO:0000176"}}, {"id": "spontr15557_c0", "name": "AlphaKetoDecarboxylationRearr_7", "metabolites": {"cpd00011_c0": 1, "cpd00067_c0": -1, "cpd00480_c0": -1, "cpd03025_c0": 1}, "lower_bound": 0, "upper_bound": 1000, "gene_reaction_rule": "", "annotation": {"sbo": "SBO:0000176"}}, {"id": "enzr30667_c0", "name": "3.5.1_02;2.3.2_01_541", "metabolites": {"cpd00001_c0": -1, "cpd00033_c0": 1, "cpd30743_c0": 1, "enzc504514_c0": -1}, "lower_bound": 0, "upper_bound": 1000, "gene_reaction_rule": "", "annotation": {"sbo": "SBO:0000176"}}, {"id": "enzr30948_c0", "name": "2.1.1_02_2834", "metabolites": {"cpd00017_c0": -1, "cpd00019_c0": 1, "cpd00067_c0": 1, "cpd00246_c0": -1, "enzc34087_c0": 1}, "lower_bound": 0, "upper_bound": 1000, "gene_reaction_rule": "", "annotation": {"sbo": "SBO:0000176"}}, {"id": "spontr18061_c0", "name": "Transamination_Glyoxylate_357", "metabolites": {"cpd00033_c0": 1, "cpd00040_c0": -1, "cpd00067_c0": -1, "cpd04385_c0": 1, "enzc587398_c0": -1}, "lower_bound": 0, "upper_bound": 1000, "gene_reaction_rule": "", "annotation": {"sbo": "SBO:0000176"}}, {"id": "spontr18170_c0", "name": "NucleophilicAddition_MGlyoxal_434", "metabolites": {"cpd00428_c0": -1, "enzc657288_c0": -1, "spontc321080_c0": 1}, "lower_bound": 0, "upper_bound": 1000, "gene_reaction_rule": "", "annotation": {"sbo": "SBO:0000176"}}, {"id": "spontr18854_c0", "name": "ThioesterHydrolysis_213", "metabolites": {"cpd00001_c0": -1, "cpd00010_c0": 1, "cpd00067_c0": 4, "enzc163546_c0": 1, "enzc732214_c0": -1}, "lower_bound": 0, "upper_bound": 1000, "gene_reaction_rule": "", "annotation": {"sbo": "SBO:0000176"}}, {"id": "enzr35298_c0", "name": "1.4.3_01_2534", "metabolites": {"cpd00001_c0": -1, "cpd00007_c0": -1, "cpd00025_c0": 1, "enzc657288_c0": 1, "spontc221_c0": 1, "spontc321080_c0": -1}, "lower_bound": 0, "upper_bound": 1000, "gene_reaction_rule": "", "annotation": {"sbo": "SBO:0000176"}}], "genes": [{"id": "JCVISYN3_0837", "name": "JCVISYN3_0837", "annotation": {"sbo": "SBO:0000243"}}, {"id": "JCVISYN3_0305", "name": "JCVISYN3_0305", "annotation": {"sbo": "SBO:0000243"}}, {"id": "JCVISYN3_0444", "name": "JCVISYN3_0444", "annotation": {"sbo": "SBO:0000243"}}, {"id": "JCVISYN3_0133", "name": "JCVISYN3_0133", "annotation": {"sbo": "SBO:0000243"}}, {"id": "JCVISYN3_0876", "name": "JCVISYN3_0876", "annotation": {"sbo": "SBO:0000243"}}, {"id": "JCVISYN3_0878", "name": "JCVISYN3_0878", "annotation": {"sbo": "SBO:0000243"}}, {"id": "JCVISYN3_0165", "name": "JCVISYN3_0165", "annotation": {"sbo": "SBO:0000243"}}, {"id": "JCVISYN3_0169", "name": "JCVISYN3_0169", "annotation": {"sbo": "SBO:0000243"}}, {"id": "JCVISYN3_0166", "name": "JCVISYN3_0166", "annotation": {"sbo": "SBO:0000243"}}, {"id": "JCVISYN3_0168", "name": "JCVISYN3_0168", "annotation": {"sbo": "SBO:0000243"}}, {"id": "JCVISYN3_0167", "name": "JCVISYN3_0167", "annotation": {"sbo": "SBO:0000243"}}, {"id": "JCVISYN3_0380", "name": "JCVISYN3_0380", "annotation": {"sbo": "SBO:0000243"}}, {"id": "JCVISYN3_0779", "name": "JCVISYN3_0779", "annotation": {"sbo": "SBO:0000243"}}, {"id": "JCVISYN3_0234", "name": "JCVISYN3_0234", "annotation": {"sbo": "SBO:0000243"}}, {"id": "JCVISYN3_0233", "name": "JCVISYN3_0233", "annotation": {"sbo": "SBO:0000243"}}, {"id": "JCVISYN3_0694", "name": "JCVISYN3_0694", "annotation": {"sbo": "SBO:0000243"}}, {"id": "JCVISYN3_0614", "name": "JCVISYN3_0614", "annotation": {"sbo": "SBO:0000243"}}, {"id": "JCVISYN3_0011", "name": "JCVISYN3_0011", "annotation": {"sbo": "SBO:0000243"}}, {"id": "JCVISYN3_0009", "name": "JCVISYN3_0009", "annotation": {"sbo": "SBO:0000243"}}, {"id": "JCVISYN3_0008", "name": "JCVISYN3_0008", "annotation": {"sbo": "SBO:0000243"}}, {"id": "JCVISYN3_0010", "name": "JCVISYN3_0010", "annotation": {"sbo": "SBO:0000243"}}, {"id": "JCVISYN3_0886", "name": "JCVISYN3_0886", "annotation": {"sbo": "SBO:0000243"}}, {"id": "JCVISYN3_0732", "name": "JCVISYN3_0732", "annotation": {"sbo": "SBO:0000243"}}, {"id": "JCVISYN3_0259", "name": "JCVISYN3_0259", "annotation": {"sbo": "SBO:0000243"}}, {"id": "JCVISYN3_0445", "name": "JCVISYN3_0445", "annotation": {"sbo": "SBO:0000243"}}, {"id": "JCVISYN3_0451", "name": "JCVISYN3_0451", "annotation": {"sbo": "SBO:0000243"}}, {"id": "JCVISYN3_0606", "name": "JCVISYN3_0606", "annotation": {"sbo": "SBO:0000243"}}, {"id": "JCVISYN3_0729", "name": "JCVISYN3_0729", "annotation": {"sbo": "SBO:0000243"}}, {"id": "JCVISYN3_0819", "name": "JCVISYN3_0819", "annotation": {"sbo": "SBO:0000243"}}, {"id": "JCVISYN3_0065", "name": "JCVISYN3_0065", "annotation": {"sbo": "SBO:0000243"}}, {"id": "JCVISYN3_0684", "name": "JCVISYN3_0684", "annotation": {"sbo": "SBO:0000243"}}, {"id": "JCVISYN3_0126", "name": "JCVISYN3_0126", "annotation": {"sbo": "SBO:0000243"}}, {"id": "JCVISYN3_0260", "name": "JCVISYN3_0260", "annotation": {"sbo": "SBO:0000243"}}, {"id": "JCVISYN3_0291", "name": "JCVISYN3_0291", "annotation": {"sbo": "SBO:0000243"}}, {"id": "JCVISYN3_0733", "name": "JCVISYN3_0733", "annotation": {"sbo": "SBO:0000243"}}, {"id": "JCVISYN3_0227", "name": "JCVISYN3_0227", "annotation": {"sbo": "SBO:0000243"}}, {"id": "JCVISYN3_0347", "name": "JCVISYN3_0347", "annotation": {"sbo": "SBO:0000243"}}, {"id": "JCVISYN3_0228", "name": "JCVISYN3_0228", "annotation": {"sbo": "SBO:0000243"}}, {"id": "JCVISYN3_0443", "name": "JCVISYN3_0443", "annotation": {"sbo": "SBO:0000243"}}, {"id": "JCVISYN3_0613", "name": "JCVISYN3_0613", "annotation": {"sbo": "SBO:0000243"}}, {"id": "JCVISYN3_0220", "name": "JCVISYN3_0220", "annotation": {"sbo": "SBO:0000243"}}, {"id": "JCVISYN3_0222", "name": "JCVISYN3_0222", "annotation": {"sbo": "SBO:0000243"}}, {"id": "JCVISYN3_0616", "name": "JCVISYN3_0616", "annotation": {"sbo": "SBO:0000243"}}, {"id": "JCVISYN3_0420", "name": "JCVISYN3_0420", "annotation": {"sbo": "SBO:0000243"}}, {"id": "JCVISYN3_0617", "name": "JCVISYN3_0617", "annotation": {"sbo": "SBO:0000243"}}, {"id": "JCVISYN3_0643", "name": "JCVISYN3_0643", "annotation": {"sbo": "SBO:0000243"}}, {"id": "JCVISYN3_0822", "name": "JCVISYN3_0822", "annotation": {"sbo": "SBO:0000243"}}, {"id": "JCVISYN3_0642", "name": "JCVISYN3_0642", "annotation": {"sbo": "SBO:0000243"}}, {"id": "JCVISYN3_0641", "name": "JCVISYN3_0641", "annotation": {"sbo": "SBO:0000243"}}, {"id": "JCVISYN3_0221", "name": "JCVISYN3_0221", "annotation": {"sbo": "SBO:0000243"}}, {"id": "JCVISYN3_0213", "name": "JCVISYN3_0213", "annotation": {"sbo": "SBO:0000243"}}, {"id": "JCVISYN3_0216", "name": "JCVISYN3_0216", "annotation": {"sbo": "SBO:0000243"}}, {"id": "JCVISYN3_0513", "name": "JCVISYN3_0513", "annotation": {"sbo": "SBO:0000243"}}, {"id": "JCVISYN3_0621", "name": "JCVISYN3_0621", "annotation": {"sbo": "SBO:0000243"}}, {"id": "JCVISYN3_0147", "name": "JCVISYN3_0147", "annotation": {"sbo": "SBO:0000243"}}, {"id": "JCVISYN3_0494", "name": "JCVISYN3_0494", "annotation": {"sbo": "SBO:0000243"}}, {"id": "JCVISYN3_0535", "name": "JCVISYN3_0535", "annotation": {"sbo": "SBO:0000243"}}, {"id": "JCVISYN3_0800", "name": "JCVISYN3_0800", "annotation": {"sbo": "SBO:0000243"}}, {"id": "JCVISYN3_0823", "name": "JCVISYN3_0823", "annotation": {"sbo": "SBO:0000243"}}, {"id": "JCVISYN3_0651", "name": "JCVISYN3_0651", "annotation": {"sbo": "SBO:0000243"}}, {"id": "JCVISYN3_0115", "name": "JCVISYN3_0115", "annotation": {"sbo": "SBO:0000243"}}, {"id": "JCVISYN3_0288", "name": "JCVISYN3_0288", "annotation": {"sbo": "SBO:0000243"}}, {"id": "JCVISYN3_0129", "name": "JCVISYN3_0129", "annotation": {"sbo": "SBO:0000243"}}, {"id": "JCVISYN3_0117", "name": "JCVISYN3_0117", "annotation": {"sbo": "SBO:0000243"}}, {"id": "JCVISYN3_0686", "name": "JCVISYN3_0686", "annotation": {"sbo": "SBO:0000243"}}, {"id": "JCVISYN3_0685", "name": "JCVISYN3_0685", "annotation": {"sbo": "SBO:0000243"}}, {"id": "JCVISYN3_0634", "name": "JCVISYN3_0634", "annotation": {"sbo": "SBO:0000243"}}, {"id": "JCVISYN3_0493", "name": "JCVISYN3_0493", "annotation": {"sbo": "SBO:0000243"}}, {"id": "JCVISYN3_0382", "name": "JCVISYN3_0382", "annotation": {"sbo": "SBO:0000243"}}, {"id": "JCVISYN3_0330", "name": "JCVISYN3_0330", "annotation": {"sbo": "SBO:0000243"}}, {"id": "JCVISYN3_0607", "name": "JCVISYN3_0607", "annotation": {"sbo": "SBO:0000243"}}, {"id": "JCVISYN3_0378", "name": "JCVISYN3_0378", "annotation": {"sbo": "SBO:0000243"}}, {"id": "JCVISYN3_0381", "name": "JCVISYN3_0381", "annotation": {"sbo": "SBO:0000243"}}, {"id": "JCVISYN3_0131", "name": "JCVISYN3_0131", "annotation": {"sbo": "SBO:0000243"}}, {"id": "JCVISYN3_0163", "name": "JCVISYN3_0163", "annotation": {"sbo": "SBO:0000243"}}, {"id": "JCVISYN3_0427", "name": "JCVISYN3_0427", "annotation": {"sbo": "SBO:0000243"}}, {"id": "JCVISYN3_0426", "name": "JCVISYN3_0426", "annotation": {"sbo": "SBO:0000243"}}, {"id": "JCVISYN3_0425", "name": "JCVISYN3_0425", "annotation": {"sbo": "SBO:0000243"}}, {"id": "JCVISYN3_0316", "name": "JCVISYN3_0316", "annotation": {"sbo": "SBO:0000243"}}, {"id": "JCVISYN3_0528", "name": "JCVISYN3_0528", "annotation": {"sbo": "SBO:0000243"}}, {"id": "JCVISYN3_0529", "name": "JCVISYN3_0529", "annotation": {"sbo": "SBO:0000243"}}, {"id": "JCVISYN3_0201", "name": "JCVISYN3_0201", "annotation": {"sbo": "SBO:0000243"}}, {"id": "JCVISYN3_0076", "name": "JCVISYN3_0076", "annotation": {"sbo": "SBO:0000243"}}, {"id": "JCVISYN3_0475", "name": "JCVISYN3_0475", "annotation": {"sbo": "SBO:0000243"}}, {"id": "JCVISYN3_0064", "name": "JCVISYN3_0064", "annotation": {"sbo": "SBO:0000243"}}, {"id": "JCVISYN3_0447", "name": "JCVISYN3_0447", "annotation": {"sbo": "SBO:0000243"}}, {"id": "JCVISYN3_0197", "name": "JCVISYN3_0197", "annotation": {"sbo": "SBO:0000243"}}, {"id": "JCVISYN3_0196", "name": "JCVISYN3_0196", "annotation": {"sbo": "SBO:0000243"}}, {"id": "JCVISYN3_0195", "name": "JCVISYN3_0195", "annotation": {"sbo": "SBO:0000243"}}, {"id": "JCVISYN3_0650", "name": "JCVISYN3_0650", "annotation": {"sbo": "SBO:0000243"}}, {"id": "JCVISYN3_0726", "name": "JCVISYN3_0726", "annotation": {"sbo": "SBO:0000243"}}, {"id": "JCVISYN3_0405", "name": "JCVISYN3_0405", "annotation": {"sbo": "SBO:0000243"}}, {"id": "JCVISYN3_0747", "name": "JCVISYN3_0747", "annotation": {"sbo": "SBO:0000243"}}, {"id": "JCVISYN3_0697", "name": "JCVISYN3_0697", "annotation": {"sbo": "SBO:0000243"}}, {"id": "JCVISYN3_0114", "name": "JCVISYN3_0114", "annotation": {"sbo": "SBO:0000243"}}, {"id": "JCVISYN3_0432", "name": "JCVISYN3_0432", "annotation": {"sbo": "SBO:0000243"}}, {"id": "JCVISYN3_0836", "name": "JCVISYN3_0836", "annotation": {"sbo": "SBO:0000243"}}, {"id": "JCVISYN3_0799", "name": "JCVISYN3_0799", "annotation": {"sbo": "SBO:0000243"}}, {"id": "JCVISYN3_0537", "name": "JCVISYN3_0537", "annotation": {"sbo": "SBO:0000243"}}, {"id": "JCVISYN3_0203", "name": "JCVISYN3_0203", "annotation": {"sbo": "SBO:0000243"}}, {"id": "JCVISYN3_0727", "name": "JCVISYN3_0727", "annotation": {"sbo": "SBO:0000243"}}, {"id": "JCVISYN3_0772", "name": "JCVISYN3_0772", "annotation": {"sbo": "SBO:0000243"}}, {"id": "JCVISYN3_0771", "name": "JCVISYN3_0771", "annotation": {"sbo": "SBO:0000243"}}, {"id": "JCVISYN3_0773", "name": "JCVISYN3_0773", "annotation": {"sbo": "SBO:0000243"}}, {"id": "JCVISYN3_0394", "name": "JCVISYN3_0394", "annotation": {"sbo": "SBO:0000243"}}, {"id": "JCVISYN3_0113", "name": "JCVISYN3_0113", "annotation": {"sbo": "SBO:0000243"}}, {"id": "JCVISYN3_0435", "name": "JCVISYN3_0435", "annotation": {"sbo": "SBO:0000243"}}, {"id": "JCVISYN3_0798", "name": "JCVISYN3_0798", "annotation": {"sbo": "SBO:0000243"}}, {"id": "JCVISYN3_0689", "name": "JCVISYN3_0689", "annotation": {"sbo": "SBO:0000243"}}, {"id": "JCVISYN3_0687", "name": "JCVISYN3_0687", "annotation": {"sbo": "SBO:0000243"}}, {"id": "JCVISYN3_0688", "name": "JCVISYN3_0688", "annotation": {"sbo": "SBO:0000243"}}, {"id": "JCVISYN3_0061", "name": "JCVISYN3_0061", "annotation": {"sbo": "SBO:0000243"}}, {"id": "JCVISYN3_0512", "name": "JCVISYN3_0512", "annotation": {"sbo": "SBO:0000243"}}, {"id": "JCVISYN3_0344", "name": "JCVISYN3_0344", "annotation": {"sbo": "SBO:0000243"}}, {"id": "JCVISYN3_0287", "name": "JCVISYN3_0287", "annotation": {"sbo": "SBO:0000243"}}, {"id": "JCVISYN3_0831", "name": "JCVISYN3_0831", "annotation": {"sbo": "SBO:0000243"}}, {"id": "JCVISYN3_0813", "name": "JCVISYN3_0813", "annotation": {"sbo": "SBO:0000243"}}, {"id": "JCVISYN3_0218", "name": "JCVISYN3_0218", "annotation": {"sbo": "SBO:0000243"}}, {"id": "JCVISYN3_0814", "name": "JCVISYN3_0814", "annotation": {"sbo": "SBO:0000243"}}, {"id": "JCVISYN3_0877", "name": "JCVISYN3_0877", "annotation": {"sbo": "SBO:0000243"}}, {"id": "JCVISYN3_0787", "name": "JCVISYN3_0787", "annotation": {"sbo": "SBO:0000243"}}, {"id": "JCVISYN3_0419", "name": "JCVISYN3_0419", "annotation": {"sbo": "SBO:0000243"}}, {"id": "JCVISYN3_0282", "name": "JCVISYN3_0282", "annotation": {"sbo": "SBO:0000243"}}, {"id": "JCVISYN3_0139", "name": "JCVISYN3_0139", "annotation": {"sbo": "SBO:0000243"}}, {"id": "JCVISYN3_0519", "name": "JCVISYN3_0519", "annotation": {"sbo": "SBO:0000243"}}, {"id": "JCVISYN3_0875", "name": "JCVISYN3_0875", "annotation": {"sbo": "SBO:0000243"}}, {"id": "JCVISYN3_0515", "name": "JCVISYN3_0515", "annotation": {"sbo": "SBO:0000243"}}, {"id": "JCVISYN3_0045", "name": "JCVISYN3_0045", "annotation": {"sbo": "SBO:0000243"}}, {"id": "JCVISYN3_0304", "name": "JCVISYN3_0304", "annotation": {"sbo": "SBO:0000243"}}, {"id": "JCVISYN3_0879", "name": "JCVISYN3_0879", "annotation": {"sbo": "SBO:0000243"}}, {"id": "JCVISYN3_0229", "name": "JCVISYN3_0229", "annotation": {"sbo": "SBO:0000243"}}, {"id": "JCVISYN3_0314", "name": "JCVISYN3_0314", "annotation": {"sbo": "SBO:0000243"}}, {"id": "JCVISYN3_0012", "name": "JCVISYN3_0012", "annotation": {"sbo": "SBO:0000243"}}, {"id": "JCVISYN3_0791", "name": "JCVISYN3_0791", "annotation": {"sbo": "SBO:0000243"}}, {"id": "JCVISYN3_0793", "name": "JCVISYN3_0793", "annotation": {"sbo": "SBO:0000243"}}, {"id": "JCVISYN3_0790", "name": "JCVISYN3_0790", "annotation": {"sbo": "SBO:0000243"}}, {"id": "JCVISYN3_0792", "name": "JCVISYN3_0792", "annotation": {"sbo": "SBO:0000243"}}, {"id": "JCVISYN3_0789", "name": "JCVISYN3_0789", "annotation": {"sbo": "SBO:0000243"}}, {"id": "JCVISYN3_0795", "name": "JCVISYN3_0795", "annotation": {"sbo": "SBO:0000243"}}, {"id": "JCVISYN3_0794", "name": "JCVISYN3_0794", "annotation": {"sbo": "SBO:0000243"}}, {"id": "JCVISYN3_0796", "name": "JCVISYN3_0796", "annotation": {"sbo": "SBO:0000243"}}, {"id": "JCVISYN3_0214", "name": "JCVISYN3_0214", "annotation": {"sbo": "SBO:0000243"}}, {"id": "JCVISYN3_0495", "name": "JCVISYN3_0495", "annotation": {"sbo": "SBO:0000243"}}, {"id": "JCVISYN3_0706", "name": "JCVISYN3_0706", "annotation": {"sbo": "SBO:0000243"}}, {"id": "JCVISYN3_0707", "name": "JCVISYN3_0707", "annotation": {"sbo": "SBO:0000243"}}, {"id": "JCVISYN3_0708", "name": "JCVISYN3_0708", "annotation": {"sbo": "SBO:0000243"}}, {"id": "JCVISYN3_0140", "name": "JCVISYN3_0140", "annotation": {"sbo": "SBO:0000243"}}, {"id": "JCVISYN3_0413", "name": "JCVISYN3_0413", "annotation": {"sbo": "SBO:0000243"}}, {"id": "JCVISYN3_0345", "name": "JCVISYN3_0345", "annotation": {"sbo": "SBO:0000243"}}, {"id": "JCVISYN3_0390", "name": "JCVISYN3_0390", "annotation": {"sbo": "SBO:0000243"}}, {"id": "JCVISYN3_0230", "name": "JCVISYN3_0230", "annotation": {"sbo": "SBO:0000243"}}, {"id": "JCVISYN3_0308", "name": "JCVISYN3_0308", "annotation": {"sbo": "SBO:0000243"}}], "id": "Expanded MMSyn3 model", "compartments": {"c0": "", "e0": ""}, "version": "1"}
```
