## Supplementary material for "Metabolite Damage and Damage-Control in a Minimal Genome": Sup Data 5: S5C-JCVISyn3Exp_map.json

```
[{"map_name":"JCVISyn3 model","map_id":"c50080dc494c0686982966090cefc2de","map_description":"JCVISyn3 model\nLast Modified Thu Nov 19 2020 00:50:45 GMT-0600 (Central Standard Time)","homepage":"https://urldefense.proofpoint.com/v2/url?u=https-3A__escher.github.io-2522-2C-2522schema-2522-3A-2522https-3A__escher.github.io_escher_jsonschema_1-2D0-2D0-23-2522-257D-2C-257B-2522reactions-2522-3A-257B-25222075868-2522-3A-257B-2522name-2522-3A-2522D-2Dglucose-2D6-2Dphosphate&d=DwIGAg&c=sJ6xIWYx-zLMB3EPkvcnVg&r=ihfjuGVuJya4p99V0tvQCQ&m=8kXFHTSAiRExGeYTs6h5hJ0MOlJzvFPXmLsIfb39l6s&s=_RcKjJ2_yu2V-75L_cCQ4rgM2CZHPHW5giSFgNk-LKg&e=  aldose-ketose-isomerase_c0","bigg_id":"rxn00558_c0","reversibility":true,"label_x":1144.9165547851562,"label_y":519.4579526855468,"gene_reaction_rule":"(JCVISYN3_0445)","genes":[{"name":"JCVISYN3_0445","annotation":{"sbo":"SBO:0000243"},"bigg_id":"JCVISYN3_0445"}],"metabolites":[{"coefficient":-1,"bigg_id":"cpd00079_c0"},{"coefficient":1,"bigg_id":"cpd00072_c0"}],"segments":{"848":{"from_node_id":"2075395","to_node_id":"2076122","b1":{"x":1020.4390090410725,"y":171.37227822397693},"b2":{"x":1361.3376116496822,"y":461.4096045459545}},"849":{"from_node_id":"2076122","to_node_id":"2075396","b1":{"x":1420.5006772388947,"y":531.2091867086474},"b2":{"x":1622.852040625,"y":722.6324216796875}}}},"2075891":{"name":"ATP:acetate phosphotransferase_c0","bigg_id":"rxn00225_c0","reversibility":true,"label_x":4536.919767578125,"label_y":3878.915913085937,"gene_reaction_rule":"(JCVISYN3_0230)","genes":[{"name":"JCVISYN3_0230","annotation":{"sbo":"SBO:0000243"},"bigg_id":"JCVISYN3_0230"}],"metabolites":[{"coefficient":1,"bigg_id":"cpd00029_c0"},{"coefficient":1,"bigg_id":"cpd00002_c0"},{"coefficient":-1,"bigg_id":"cpd00008_c0"},{"coefficient":-1,"bigg_id":"cpd00196_c0"}],"segments":{"956":{"from_node_id":"2076171","to_node_id":"2076173","b1":null,"b2":null},"957":{"from_node_id":"2076173","to_node_id":"2076172","b1":null,"b2":null},"958":{"from_node_id":"2075428","to_node_id":"2076171","b1":{"x":4498.095011051373,"y":4010.5631029146653},"b2":{"x":4498.571134765625,"y":3988.832169955651}},"959":{"from_node_id":"2075460","to_node_id":"2076171","b1":{"x":4545.656428772363,"y":4004.986160420636},"b2":{"x":4498.571134765625,"y":3975.492768356351}},"960":{"from_node_id":"2076172","to_node_id":"2075461","b1":{"x":4498.571134765625,"y":3813.9449142319136},"b2":{"x":4498.763954746824,"y":3785.576285673437}},"961":{"from_node_id":"2076172","to_node_id":"2075462","b1":{"x":4498.571134765625,"y":3811.1902783203122},"b2":{"x":4498.571134765625,"y":3719.792377929687}}}},"2075893":{"name":"D-ribose-5-phosphate aldose-ketose-isomerase_c0","bigg_id":"rxn15114_c0","reversibility":true,"label_x":2999.7652265625,"label_y":602.7808591796875,"gene_reaction_rule":"(JCVISYN3_0800)","genes":[{"name":"JCVISYN3_0800","annotation":{"sbo":"SBO:0000243"},"bigg_id":"JCVISYN3_0800"}],"metabolites":[{"coefficient":1,"bigg_id":"cpd00101_c0"},{"coefficient":-1,"bigg_id":"cpd00171_c0"}],"segments":{"964":{"from_node_id":"2075464","to_node_id":"2076175","b1":{"x":3061.6484082906263,"y":795.031280873093},"b2":{"x":2957.1205751764205,"y":710.3092952446912}},"965":{"from_node_id":"2076175","to_node_id":"2075465","b1":{"x":2965.1925160732812,"y":607.1669844786547},"b2":{"x":2951.782560546875,"y":539.5066892578125}}}},"2075902":{"name":"pyruvate kinase, mitochondrial_c0","bigg_id":"rxn35242_c0","reversibility":false,"label_x":1689.8734029296875,"label_y":3232.082661132812,"gene_reaction_rule":"(JCVISYN3_0221)","genes":[{"name":"JCVISYN3_0221","annotation":{"sbo":"SBO:0000243"},"bigg_id":"JCVISYN3_0221"}],"metabolites":[{"coefficient":-1,"bigg_id":"cpd00061_c0"},{"coefficient":-1,"bigg_id":"cpd00067_c0"},{"coefficient":1,"bigg_id":"cpd00020_c0"},{"coefficient":-1,"bigg_id":"cpd00008_c0"},{"coefficient":1,"bigg_id":"cpd00002_c0"}],"segments":{"1009":{"from_node_id":"2076196","to_node_id":"2076198","b1":null,"b2":null},"1010":{"from_node_id":"2076198","to_node_id":"2076197","b1":null,"b2":null},"1011":{"from_node_id":"2075491","to_node_id":"2076196","b1":{"x":1675.8686421875,"y":3148.876477814621},"b2":{"x":1680.6148580078125,"y":3172.9921131295423}},"1013":{"from_node_id":"2075338","to_node_id":"2076196","b1":{"x":1683.5574849609375,"y":3029.5015623046875},"b2":{"x":1680.6148580078125,"y":3152.4611814453124}},"1014":{"from_node_id":"2076197","to_node_id":"2076584","b1":{"x":1680.4664205078125,"y":3293.071709889855},"b2":{"x":1671.9174703125,"y":3411.0419252187885}},"1015":{"from_node_id":"2076197","to_node_id":"2075493","b1":{"x":1680.4664205078125,"y":3275.993372782257},"b2":{"x":1697.8785997795037,"y":3314.259484166254}}}},"2075940":{"name":"GriP mutase_c0","bigg_id":"rxn18917_c0","reversibility":true,"label_x":1652.5215962890625,"label_y":2494.8841306640625,"gene_reaction_rule":"(JCVISYN3_0729)","genes":[{"name":"JCVISYN3_0729","annotation":{"sbo":"SBO:0000243"},"bigg_id":"JCVISYN3_0729"}],"metabolites":[{"coefficient":1,"bigg_id":"cpd00482_c0"},{"coefficient":-1,"bigg_id":"cpd00169_c0"}],"segments":{"101":{"from_node_id":"2075602","to_node_id":"2076296","b1":{"x":1626.852040625,"y":2626.0110837890625},"b2":{"x":1626.852040625,"y":2580.5110837890625}},"102":{"from_node_id":"2076296","to_node_id":"2075406","b1":{"x":1626.852040625,"y":2497.5110837890625},"b2":{"x":1626.852040625,"y":2413.4720212890625}}}},"2075941":{"name":"D-Ribulose-5-phosphate 3-epimerase_c0","bigg_id":"rxn01116_c0","reversibility":true,"label_x":2604.779630859375,"label_y":587.0347654296875,"gene_reaction_rule":"","genes":[],"metabolites":[{"coefficient":-1,"bigg_id":"cpd00198_c0"},{"coefficient":1,"bigg_id":"cpd00171_c0"}],"segments":{"103":{"from_node_id":"2075465","to_node_id":"2076297","b1":{"x":2890.982560546875,"y":472.40668925781256},"b2":{"x":2862.282560546875,"y":523.5066892578125}},"104":{"from_node_id":"2076297","to_node_id":"2075603","b1":{"x":2807.782560546875,"y":619.6066892578124},"b2":{"x":2776.282560546875,"y":729.3838865234375}}}},"2075957":{"name":"D-glyceraldehyde-3-phosphate aldose-ketose-isomerase_c0","bigg_id":"rxn00747_c0","reversibility":true,"label_x":1259.8841451171875,"label_y":1608.6265623046875,"gene_reaction_rule":"(JCVISYN3_0727)","genes":[{"name":"JCVISYN3_0727","annotation":{"sbo":"SBO:0000243"},"bigg_id":"JCVISYN3_0727"}],"metabolites":[{"coefficient":1,"bigg_id":"cpd00102_c0"},{"coefficient":-1,"bigg_id":"cpd00095_c0"}],"segments":{"196":{"from_node_id":"2075355","to_node_id":"2076339","b1":{"x":1389.1815083984375,"y":1523.0535642578125},"b2":{"x":1441.2963765625,"y":1524.675268359375}},"197":{"from_node_id":"2076339","to_node_id":"2075576","b1":{"x":1496.5704244140625,"y":1523.49396953125},"b2":{"x":1561.5198873046875,"y":1524.3001462890625}}}},"2075964":{"name":"2-phospho-D-glycerate hydro-lyase (phosphoenolpyruvate-forming)_c0","bigg_id":"rxn00459_c0","reversibility":true,"label_x":1650.034413671875,"label_y":2769.2608396484375,"gene_reaction_rule":"(JCVISYN3_0213)","genes":[{"name":"JCVISYN3_0213","annotation":{"sbo":"SBO:0000243"},"bigg_id":"JCVISYN3_0213"}],"metabolites":[{"coefficient":1,"bigg_id":"cpd00061_c0"},{"coefficient":1,"bigg_id":"cpd00001_c0"},{"coefficient":-1,"bigg_id":"cpd00482_c0"}],"segments":{"221":{"from_node_id":"2075602","to_node_id":"2076352","b1":{"x":1626.852040625,"y":2660.5110837890625},"b2":{"x":1626.852040625,"y":2747.2513181640625}},"222":{"from_node_id":"2076352","to_node_id":"2076351","b1":null,"b2":null},"224":{"from_node_id":"2076351","to_node_id":"2075338","b1":{"x":1626.852040625,"y":2853.7513181640625},"b2":{"x":1626.852040625,"y":2892.2513181640625}}}},"2076011":{"name":"D-Fructose 6-phosphate:D-glyceraldehyde-3-phosphate glycolaldehyde transferase_c0","bigg_id":"rxn00785_c0","reversibility":true,"label_x":1847.2491132812502,"label_y":748.166479296875,"gene_reaction_rule":"(JCVISYN3_0316)","genes":[{"name":"JCVISYN3_0316","annotation":{"sbo":"SBO:0000243"},"bigg_id":"JCVISYN3_0316"}],"metabolites":[{"coefficient":-1,"bigg_id":"cpd00102_c0"},{"coefficient":-1,"bigg_id":"cpd00072_c0"},{"coefficient":1,"bigg_id":"cpd00236_c0"},{"coefficient":1,"bigg_id":"cpd00198_c0"}],"segments":{"482":{"from_node_id":"2076470","to_node_id":"2076471","b1":null,"b2":null},"483":{"from_node_id":"2076471","to_node_id":"2076472","b1":null,"b2":null},"484":{"from_node_id":"2075603","to_node_id":"2076470","b1":{"x":2600.1852242433065,"y":768.687475390625},"b2":{"x":2671.7027248901795,"y":773.25607890625}},"485":{"from_node_id":"2075354","to_node_id":"2076470","b1":{"x":2498.8182608889665,"y":764.4461434506911},"b2":{"x":2597.623484300929,"y":773.2562009765625}},"486":{"from_node_id":"2076472","to_node_id":"2075396","b1":{"x":1878.9834651298202,"y":768.9246580078125},"b2":{"x":1773.4670835707548,"y":755.370580859375}},"487":{"from_node_id":"2076472","to_node_id":"2075576","b1":{"x":2178.8631433486607,"y":773.2562009765625},"b2":{"x":2092.5743117481393,"y":757.2273923828125}}}},"2076036":{"name":"D-fructose-1,6-bisphosphate D-glyceraldehyde-3-phosphate-lyase (glycerone-phosphate-forming)_c0","bigg_id":"rxn00786_c0","reversibility":true,"label_x":1414.2149556640625,"label_y":1290.5328123046875,"gene_reaction_rule":"(JCVISYN3_0131)","genes":[{"name":"JCVISYN3_0131","annotation":{"sbo":"SBO:0000243"},"bigg_id":"JCVISYN3_0131"}],"metabolites":[{"coefficient":1,"bigg_id":"cpd00102_c0"},{"coefficient":1,"bigg_id":"cpd00095_c0"},{"coefficient":-1,"bigg_id":"cpd00290_c0"}],"segments":{"617":{"from_node_id":"2075638","to_node_id":"2076529","b1":{"x":1624.852040625,"y":1193.9824216796874},"b2":{"x":1624.852040625,"y":1232.1324216796875}},"618":{"from_node_id":"2076529","to_node_id":"2076530","b1":null,"b2":null},"619":{"from_node_id":"2076530","to_node_id":"2075355","b1":{"x":1624.852040625,"y":1407.5361506307008},"b2":{"x":1557.1661275390625,"y":1412.2018990424403}},"620":{"from_node_id":"2076530","to_node_id":"2075576","b1":{"x":1624.852040625,"y":1389.7828875137038},"b2":{"x":1623.0198873046875,"y":1444.3016990691176}}}},"2076052":{"name":"(S)-Lactate:NAD+ oxidoreductase_c0","bigg_id":"rxn00499_c0","reversibility":true,"label_x":1857.2329,"label_y":3830.945698242187,"gene_reaction_rule":"(JCVISYN3_0475)","genes":[{"name":"JCVISYN3_0475","annotation":{"sbo":"SBO:0000243"},"bigg_id":"JCVISYN3_0475"}],"metabolites":[{"bigg_id":"cpd00020_c0","coefficient":-1},{"bigg_id":"cpd00004_c0","coefficient":-1},{"bigg_id":"cpd00159_c0","coefficient":1},{"bigg_id":"cpd00067_c0","coefficient":-1},{"bigg_id":"cpd00003_c0","coefficient":1}],"segments":{"1169":{"from_node_id":"2076586","to_node_id":"2076587","b1":null,"b2":null},"1170":{"from_node_id":"2076588","to_node_id":"2076587","b1":null,"b2":null},"1171":{"from_node_id":"2076588","to_node_id":"2076584","b1":{"x":2190.2534078125,"y":3761.418354492187},"b2":{"x":1626.3235982421875,"y":3568.562641601562}},"1172":{"from_node_id":"2076588","to_node_id":"2076589","b1":{"x":2190.2534078125,"y":3757.418354492187},"b2":{"x":2238.4756713954334,"y":3717.1312878564054}},"1173":{"from_node_id":"2076586","to_node_id":"2076590","b1":{"x":2190.2534078125,"y":3865.418354492187},"b2":{"x":2190.66307578125,"y":3978.827534179687}},"1175":{"from_node_id":"2076586","to_node_id":"2076592","b1":{"x":2190.2534078125,"y":3869.418354492187},"b2":{"x":2239.034868871157,"y":3889.843551844425}}}},"2076053":{"name":"ATP:D-ribose-5-phosphate diphosphotransferase_c0","bigg_id":"rxn15108_c0","reversibility":true,"label_x":3481.47372265625,"label_y":778.2303831054687,"gene_reaction_rule":"(JCVISYN3_0831)","genes":[{"name":"JCVISYN3_0831","annotation":{"sbo":"SBO:0000243"},"bigg_id":"JCVISYN3_0831"}],"metabolites":[{"bigg_id":"cpd00067_c0","coefficient":1},{"bigg_id":"cpd00101_c0","coefficient":-1},{"bigg_id":"cpd00103_c0","coefficient":1},{"bigg_id":"cpd00002_c0","coefficient":-1},{"bigg_id":"cpd00018_c0","coefficient":1}],"segments":{"1176":{"from_node_id":"2076593","to_node_id":"2076594","b1":null,"b2":null},"1177":{"from_node_id":"2076595","to_node_id":"2076594","b1":null,"b2":null},"1178":{"from_node_id":"2076595","to_node_id":"2076596","b1":{"x":3987.0743870375236,"y":826.125932987291},"b2":{"x":4016.1038675288355,"y":865.8017577178275}},"1179":{"from_node_id":"2076593","to_node_id":"2075464","b1":{"x":3745.7987735578076,"y":822.0675077696528},"b2":{"x":3125.5619051020662,"y":828.7393648490934}},"1180":{"from_node_id":"2076595","to_node_id":"2076597","b1":{"x":3987.0743870375236,"y":826.125932987291},"b2":{"x":4309.769051722731,"y":824.5283157886238}},"1181":{"from_node_id":"2076593","to_node_id":"2076598","b1":{"x":3741.8012579478454,"y":821.9265505133208},"b2":{"x":3693.8595623713663,"y":853.4343039587088}},"1182":{"from_node_id":"2076595","to_node_id":"2076599","b1":{"x":3983.0806174708528,"y":825.9027634366212},"b2":{"x":4093.950413820628,"y":871.6952547275127}}}},"2076190":{"name":"Sedoheptulose-7-phosphate:D-glyceraldehyde-3-phosphate glycolaldehyde transferase_c0","bigg_id":"rxn15228_c0","reversibility":true,"label_x":2639.0696877153964,"label_y":1074.5886528395513,"gene_reaction_rule":"(JCVISYN3_0316)","genes":[{"name":"JCVISYN3_0316","annotation":{"sbo":"SBO:0000243"},"bigg_id":"JCVISYN3_0316"}],"metabolites":[{"bigg_id":"cpd00102_c0","coefficient":-1},{"bigg_id":"cpd00101_c0","coefficient":1},{"bigg_id":"cpd00198_c0","coefficient":1},{"bigg_id":"cpd00238_c0","coefficient":-1}],"segments":{"2207":{"from_node_id":"2077649","to_node_id":"2077650","b1":null,"b2":null},"2208":{"from_node_id":"2077651","to_node_id":"2077650","b1":null,"b2":null},"2209":{"from_node_id":"2077649","to_node_id":"2075576","b1":{"x":2838.076664922708,"y":1187.3404387512928},"b2":{"x":1673.3095251965417,"y":1520.9862071307248}},"2210":{"from_node_id":"2077651","to_node_id":"2075464","b1":{"x":2929.1461818153007,"y":1008.6781810163707},"b2":{"x":3056.995645891002,"y":844.2644222238227}},"2211":{"from_node_id":"2077651","to_node_id":"2075603","b1":{"x":2931.0773589455853,"y":1005.1752458340579},"b2":{"x":2762.0847585315814,"y":834.0472007626208}},"2212":{"from_node_id":"2077649","to_node_id":"2075696","b1":{"x":2840.0078420529903,"y":1183.8375035689805},"b2":{"x":2710.7233581129703,"y":1393.3154519513926}}}},"2076208":{"name":"sedoheptulose-7-phosphate:D-glyceraldehyde-3-phosphate glyceronetransferase_c0","bigg_id":"rxn01333_c0","reversibility":true,"label_x":2018.9768304816785,"label_y":1156.282632601069,"gene_reaction_rule":"","genes":[],"metabolites":[{"bigg_id":"cpd00102_c0","coefficient":1},{"bigg_id":"cpd00236_c0","coefficient":-1},{"bigg_id":"cpd00072_c0","coefficient":-1},{"bigg_id":"cpd00238_c0","coefficient":1}],"segments":{"2335":{"from_node_id":"2077779","to_node_id":"2077780","b1":null,"b2":null},"2336":{"from_node_id":"2077781","to_node_id":"2077780","b1":null,"b2":null},"2337":{"from_node_id":"2077781","to_node_id":"2075576","b1":{"x":2295.8298578254285,"y":1214.1269929526316},"b2":{"x":1663.09099853115,"y":1497.4303026326684}},"2338":{"from_node_id":"2077779","to_node_id":"2075354","b1":{"x":2291.646677628919,"y":1037.9516628663591},"b2":{"x":2624.218061646639,"y":934.068414316119}},"2339":{"from_node_id":"2077779","to_node_id":"2075396","b1":{"x":2292.1537889595566,"y":1033.9839383171577},"b2":{"x":1670.6799111269142,"y":819.9422847597041}},"2340":{"from_node_id":"2077781","to_node_id":"2075696","b1":{"x":2295.8298578254285,"y":1210.1269929526316},"b2":{"x":2636.4860902616897,"y":1394.46786766509}}}},"2076209":{"name":"acetyl-CoA:phosphate acetyltransferase_c0","bigg_id":"rxn00173_c0","reversibility":true,"label_x":4147.232267578125,"label_y":3396.908588867187,"gene_reaction_rule":"(JCVISYN3_0229)","genes":[{"name":"JCVISYN3_0229","annotation":{"sbo":"SBO:0000243"},"bigg_id":"JCVISYN3_0229"}],"metabolites":[{"bigg_id":"cpd00010_c0","coefficient":1},{"bigg_id":"cpd00022_c0","coefficient":-1},{"bigg_id":"cpd00009_c0","coefficient":-1},{"bigg_id":"cpd00196_c0","coefficient":1}],"segments":{"2341":{"from_node_id":"2077785","to_node_id":"2077786","b1":null,"b2":null},"2342":{"from_node_id":"2077787","to_node_id":"2077786","b1":null,"b2":null},"2343":{"from_node_id":"2077787","to_node_id":"2077788","b1":{"x":4306.517423828125,"y":3525.626850585937},"b2":{"x":4470.528654296875,"y":3461.123432617187}},"2344":{"from_node_id":"2077785","to_node_id":"2075382","b1":{"x":4122.024748046875,"y":3514.270161132812},"b2":{"x":3954.835783203125,"y":3501.458393554687}},"2345":{"from_node_id":"2077785","to_node_id":"2077789","b1":{"x":4118.024748046875,"y":3514.270161132812},"b2":{"x":4016.4078046875,"y":3420.127827148437}},"2346":{"from_node_id":"2077787","to_node_id":"2075462","b1":{"x":4302.517423828125,"y":3525.626850585937},"b2":{"x":4452.379781427138,"y":3633.6179269791146}}}},"2076224":{"name":"RIBFLVabc","bigg_id":"RIBFLVabc_c0","reversibility":false,"label_x":7944.47216796875,"label_y":3349.068359375,"gene_reaction_rule":"(JCVISYN3_0643 and JCVISYN3_0877 and JCVISYN3_0642 and JCVISYN3_0641)","genes":[{"name":"JCVISYN3_0643","annotation":{"sbo":"SBO:0000243"},"bigg_id":"JCVISYN3_0643"},{"name":"JCVISYN3_0877","annotation":{"sbo":"SBO:0000243"},"bigg_id":"JCVISYN3_0877"},{"name":"JCVISYN3_0642","annotation":{"sbo":"SBO:0000243"},"bigg_id":"JCVISYN3_0642"},{"name":"JCVISYN3_0641","annotation":{"sbo":"SBO:0000243"},"bigg_id":"JCVISYN3_0641"}],"metabolites":[{"bigg_id":"cpd00009_c0","coefficient":1},{"bigg_id":"cpd00220_c0","coefficient":1},{"bigg_id":"cpd00067_c0","coefficient":1},{"bigg_id":"cpd00001_c0","coefficient":-1},{"bigg_id":"cpd00002_c0","coefficient":-1},{"bigg_id":"cpd00008_c0","coefficient":1},{"bigg_id":"cpd00220_e0","coefficient":-1}],"segments":{"2444":{"from_node_id":"2077890","to_node_id":"2077891","b1":null,"b2":null},"2445":{"from_node_id":"2077892","to_node_id":"2077891","b1":null,"b2":null},"2446":{"from_node_id":"2077892","to_node_id":"2077893","b1":{"x":8056.76318359375,"y":3666.868896484375},"b2":{"x":8129.14013671875,"y":3734.1806640625}},"2447":{"from_node_id":"2077892","to_node_id":"2077894","b1":{"x":8056.76318359375,"y":3662.868896484375},"b2":{"x":8056.76318359375,"y":3785.70751953125}},"2450":{"from_node_id":"2077890","to_node_id":"2077896","b1":{"x":8056.76318359375,"y":3554.868896484375},"b2":{"x":8111.158253447841,"y":3503.2813299331983}},"2451":{"from_node_id":"2077892","to_node_id":"2077897","b1":{"x":8056.76318359375,"y":3666.868896484375},"b2":{"x":8080.668753751179,"y":3657.75137595289}},"2452":{"from_node_id":"2077890","to_node_id":"2077898","b1":{"x":8056.76318359375,"y":3554.868896484375},"b2":{"x":8055.656745198871,"y":3473.8740645265075}}}},"2076225":{"name":"ATP:riboflavin 5'-phosphotransferase_c0","bigg_id":"rxn00392_c0","reversibility":false,"label_x":8080.900390625,"label_y":4104.41015625,"gene_reaction_rule":"(JCVISYN3_0291)","genes":[{"name":"JCVISYN3_0291","annotation":{"sbo":"SBO:0000243"},"bigg_id":"JCVISYN3_0291"}],"metabolites":[{"bigg_id":"cpd00050_c0","coefficient":1},{"bigg_id":"cpd00220_c0","coefficient":-1},{"bigg_id":"cpd00008_c0","coefficient":1},{"bigg_id":"cpd00002_c0","coefficient":-1},{"bigg_id":"cpd00067_c0","coefficient":1}],"segments":{"2453":{"from_node_id":"2077899","to_node_id":"2077900","b1":null,"b2":null},"2454":{"from_node_id":"2077901","to_node_id":"2077900","b1":null,"b2":null},"2455":{"from_node_id":"2077901","to_node_id":"2077902","b1":{"x":8053.33642578125,"y":4150.63037109375},"b2":{"x":8056.76318359375,"y":4320.01171875}},"2456":{"from_node_id":"2077899","to_node_id":"2077894","b1":{"x":8053.33642578125,"y":4046.63037109375},"b2":{"x":8056.76318359375,"y":3890.70751953125}},"2457":{"from_node_id":"2077901","to_node_id":"2077903","b1":{"x":8053.33642578125,"y":4154.63037109375},"b2":{"x":8074.33642578125,"y":4173.63037109375}},"2458":{"from_node_id":"2077899","to_node_id":"2077904","b1":{"x":8053.33642578125,"y":4042.63037109375},"b2":{"x":8074.33642578125,"y":4023.63037109375}}}},"2076226":{"name":"ATP:FMN adenylyltransferase_c0","bigg_id":"rxn00122_c0","reversibility":false,"label_x":7823.2822265625,"label_y":4903.4375,"gene_reaction_rule":"(JCVISYN3_0291)","genes":[{"name":"JCVISYN3_0291","annotation":{"sbo":"SBO:0000243"},"bigg_id":"JCVISYN3_0291"}],"metabolites":[{"bigg_id":"cpd00050_c0","coefficient":-1},{"bigg_id":"cpd00015_c0","coefficient":1},{"bigg_id":"cpd00067_c0","coefficient":-1},{"bigg_id":"cpd00012_c0","coefficient":1},{"bigg_id":"cpd00002_c0","coefficient":-1}],"segments":{"2460":{"from_node_id":"2077906","to_node_id":"2077907","b1":null,"b2":null},"2461":{"from_node_id":"2077908","to_node_id":"2077907","b1":null,"b2":null},"2462":{"from_node_id":"2077906","to_node_id":"2077902","b1":{"x":8059.79296875,"y":4522.0244140625},"b2":{"x":8056.76318359375,"y":4425.01171875}},"2463":{"from_node_id":"2077908","to_node_id":"2077909","b1":{"x":8059.79296875,"y":4626.0244140625},"b2":{"x":8059.79296875,"y":4784.6162109375}},"2465":{"from_node_id":"2077908","to_node_id":"2077911","b1":{"x":8059.79296875,"y":4630.0244140625},"b2":{"x":8101.6318359375,"y":4709.4287109375}},"2466":{"from_node_id":"2077906","to_node_id":"2077912","b1":{"x":8059.79296875,"y":4518.0244140625},"b2":{"x":8056.6494140625,"y":4522.83349609375}}}},"2076227":{"name":"Nicotinate D-ribonucleotide:diphosphate phosphoribosyltransferase_c0","bigg_id":"rxn01265_c0","reversibility":false,"label_x":6897.2001953125,"label_y":3708.963623046875,"gene_reaction_rule":"(JCVISYN3_0614)","genes":[{"name":"JCVISYN3_0614","annotation":{"sbo":"SBO:0000243"},"bigg_id":"JCVISYN3_0614"}],"metabolites":[{"bigg_id":"cpd00012_c0","coefficient":1},{"bigg_id":"cpd00218_c0","coefficient":-1},{"bigg_id":"cpd00067_c0","coefficient":-1},{"bigg_id":"cpd00103_c0","coefficient":-1},{"bigg_id":"cpd00873_c0","coefficient":1}],"segments":{"2467":{"from_node_id":"2077914","to_node_id":"2077915","b1":null,"b2":null},"2468":{"from_node_id":"2077916","to_node_id":"2077915","b1":null,"b2":null},"2469":{"from_node_id":"2077916","to_node_id":"2077917","b1":{"x":6871.3681640625,"y":3781.358642578125},"b2":{"x":6921.548622618005,"y":3776.8944287594204}},"2470":{"from_node_id":"2077914","to_node_id":"2077913","b1":{"x":6871.3681640625,"y":3673.358642578125},"b2":{"x":6871.3681640625,"y":3609.43115234375}},"2472":{"from_node_id":"2077914","to_node_id":"2077919","b1":{"x":6871.3681640625,"y":3669.358642578125},"b2":{"x":6808.112448645335,"y":3658.146936486396}},"2473":{"from_node_id":"2077916","to_node_id":"2077920","b1":{"x":6871.3681640625,"y":3777.358642578125},"b2":{"x":6871.3681640625,"y":3804.43115234375}}}},"2076228":{"name":"ATP:nicotinamide-nucleotide adenylyltransferase_c0","bigg_id":"rxn02155_c0","reversibility":false,"label_x":6901.3681640625,"label_y":4016.93115234375,"gene_reaction_rule":"(JCVISYN3_0380)","genes":[{"name":"JCVISYN3_0380","annotation":{"sbo":"SBO:0000243"},"bigg_id":"JCVISYN3_0380"}],"metabolites":[{"bigg_id":"cpd00012_c0","coefficient":1},{"bigg_id":"cpd00002_c0","coefficient":-1},{"bigg_id":"cpd00067_c0","coefficient":-1},{"bigg_id":"cpd00638_c0","coefficient":1},{"bigg_id":"cpd00873_c0","coefficient":-1}],"segments":{"2474":{"from_node_id":"2077921","to_node_id":"2077922","b1":null,"b2":null},"2475":{"from_node_id":"2077923","to_node_id":"2077922","b1":null,"b2":null},"2476":{"from_node_id":"2077923","to_node_id":"2077924","b1":{"x":6871.3681640625,"y":4062.93115234375},"b2":{"x":6940.578446641627,"y":4085.593124858334}},"2477":{"from_node_id":"2077921","to_node_id":"2077925","b1":{"x":6871.3681640625,"y":3950.93115234375},"b2":{"x":6765.099512020176,"y":3947.1419937466444}},"2479":{"from_node_id":"2077923","to_node_id":"2077927","b1":{"x":6871.3681640625,"y":4058.93115234375},"b2":{"x":6871.3681640625,"y":4104.43115234375}},"2480":{"from_node_id":"2077921","to_node_id":"2077920","b1":{"x":6871.3681640625,"y":3954.93115234375},"b2":{"x":6871.3681640625,"y":3909.43115234375}}}},"2076229":{"name":"deamido-NAD+:ammonia ligase (AMP-forming)_c0","bigg_id":"rxn00138_c0","reversibility":false,"label_x":6898.5830078125,"label_y":4381.2373046875,"gene_reaction_rule":"(JCVISYN3_0378)","genes":[{"name":"JCVISYN3_0378","annotation":{"sbo":"SBO:0000243"},"bigg_id":"JCVISYN3_0378"}],"metabolites":[{"bigg_id":"cpd00018_c0","coefficient":1},{"bigg_id":"cpd00638_c0","coefficient":-1},{"bigg_id":"cpd00013_c0","coefficient":-1},{"bigg_id":"cpd00012_c0","coefficient":1},{"bigg_id":"cpd00002_c0","coefficient":-1},{"bigg_id":"cpd00003_c0","coefficient":1}],"segments":{"2481":{"from_node_id":"2077928","to_node_id":"2077929","b1":null,"b2":null},"2482":{"from_node_id":"2077930","to_node_id":"2077929","b1":null,"b2":null},"2483":{"from_node_id":"2077930","to_node_id":"2077931","b1":{"x":6873.04345703125,"y":4415.93115234375},"b2":{"x":6834.319992469495,"y":4454.426606395515}},"2484":{"from_node_id":"2077928","to_node_id":"2077927","b1":{"x":6873.04345703125,"y":4286.76025390625},"b2":{"x":6871.3681640625,"y":4209.43115234375}},"2485":{"from_node_id":"2077928","to_node_id":"2077932","b1":{"x":6873.04345703125,"y":4282.76025390625},"b2":{"x":6923.633295395706,"y":4279.154668736074}},"2486":{"from_node_id":"2077930","to_node_id":"2077933","b1":{"x":6873.04345703125,"y":4419.93115234375},"b2":{"x":6942.712890625,"y":4421.67041015625}},"2487":{"from_node_id":"2077928","to_node_id":"2077934","b1":{"x":6873.04345703125,"y":4282.76025390625},"b2":{"x":6825.087306456691,"y":4256.662983865757}},"2488":{"from_node_id":"2077930","to_node_id":"2077935","b1":{"x":6873.04345703125,"y":4419.93115234375},"b2":{"x":6873.191786110652,"y":4536.685015024856}}}},"2076232":{"name":"ATP:NAD+ 2'-phosphotransferase_c0","bigg_id":"rxn00077_c0","reversibility":false,"label_x":6615.02099609375,"label_y":4965.666015625,"gene_reaction_rule":"(JCVISYN3_0259)","genes":[{"name":"JCVISYN3_0259","annotation":{"sbo":"SBO:0000243"},"bigg_id":"JCVISYN3_0259"}],"metabolites":[{"bigg_id":"cpd00002_c0","coefficient":-1},{"bigg_id":"cpd00008_c0","coefficient":1},{"bigg_id":"cpd00067_c0","coefficient":1},{"bigg_id":"cpd00003_c0","coefficient":-1},{"bigg_id":"cpd00006_c0","coefficient":1}],"segments":{"2505":{"from_node_id":"2077952","to_node_id":"2077953","b1":null,"b2":null},"2506":{"from_node_id":"2077954","to_node_id":"2077953","b1":null,"b2":null},"2507":{"from_node_id":"2077952","to_node_id":"2077955","b1":{"x":6873.703125,"y":4670.50634765625},"b2":{"x":6792.106870160425,"y":4649.711526101652}},"2508":{"from_node_id":"2077954","to_node_id":"2077956","b1":{"x":6873.703125,"y":4778.50634765625},"b2":{"x":6794.836251274075,"y":4802.309693876767}},"2510":{"from_node_id":"2077952","to_node_id":"2077935","b1":{"x":6873.703125,"y":4674.50634765625},"b2":{"x":6873.703125,"y":4629.00634765625}},"2511":{"from_node_id":"2077954","to_node_id":"2077958","b1":{"x":6873.703125,"y":4782.50634765625},"b2":{"x":6872.433423797971,"y":4872.054991287475}}}},"2076241":{"name":"UTP:alpha-D-glucose-1-phosphate uridylyltransferase_c0","bigg_id":"rxn00213_c0","reversibility":true,"label_x":-115.46320595703128,"label_y":369.3013975097656,"gene_reaction_rule":"(JCVISYN3_0115)","genes":[{"name":"JCVISYN3_0115","annotation":{"sbo":"SBO:0000243"},"bigg_id":"JCVISYN3_0115"}],"metabolites":[{"bigg_id":"cpd00062_c0","coefficient":-1},{"bigg_id":"cpd00012_c0","coefficient":1},{"bigg_id":"cpd00026_c0","coefficient":1},{"bigg_id":"cpd00067_c0","coefficient":-1},{"bigg_id":"cpd00089_c0","coefficient":-1}],"segments":{"2569":{"from_node_id":"2078018","to_node_id":"2078019","b1":null,"b2":null},"2570":{"from_node_id":"2078020","to_node_id":"2078019","b1":null,"b2":null},"2571":{"from_node_id":"2078018","to_node_id":"2078021","b1":{"x":-145.46320595703128,"y":303.3013975097656},"b2":{"x":-242.778321789127,"y":276.9112412111544}},"2572":{"from_node_id":"2078020","to_node_id":"2078022","b1":{"x":-145.46320595703128,"y":411.3013975097656},"b2":{"x":-190.98334755859378,"y":459.3997861816406}},"2573":{"from_node_id":"2078020","to_node_id":"2078023","b1":{"x":-145.46320595703128,"y":415.3013975097656},"b2":{"x":-143.10238833660435,"y":552.0151092006518}},"2575":{"from_node_id":"2078018","to_node_id":"2076615","b1":{"x":-145.46320595703128,"y":307.3013975097656},"b2":{"x":-145.46320595703128,"y":222.87248820800778}}}},"2076242":{"name":"UDP-glucose 4-epimerase_c0","bigg_id":"rxn00214_c0","reversibility":true,"label_x":-651.7114702697754,"label_y":760.9101926757812,"gene_reaction_rule":"(JCVISYN3_0813)","genes":[{"name":"JCVISYN3_0813","annotation":{"sbo":"SBO:0000243"},"bigg_id":"JCVISYN3_0813"}],"metabolites":[{"bigg_id":"cpd00043_c0","coefficient":1},{"bigg_id":"cpd00026_c0","coefficient":-1}],"segments":{"2576":{"from_node_id":"2078025","to_node_id":"2078026","b1":null,"b2":null},"2577":{"from_node_id":"2078027","to_node_id":"2078026","b1":null,"b2":null},"2578":{"from_node_id":"2078027","to_node_id":"2078028","b1":{"x":-141.01319375000003,"y":795.1969358398437},"b2":{"x":-141.01319375000003,"y":887.10471171875}},"2579":{"from_node_id":"2078025","to_node_id":"2078023","b1":{"x":-141.01319375000003,"y":691.1969358398437},"b2":{"x":-141.86536389526816,"y":644.2779709114695}}}},"2076243":{"name":"UDP-D-galactopyranose furanomutase_c0","bigg_id":"rxn00358_c0","reversibility":true,"label_x":-836.9696146484375,"label_y":1088.7109739257812,"gene_reaction_rule":"(JCVISYN3_0814)","genes":[{"name":"JCVISYN3_0814","annotation":{"sbo":"SBO:0000243"},"bigg_id":"JCVISYN3_0814"}],"metabolites":[{"bigg_id":"cpd00043_c0","coefficient":-1},{"bigg_id":"cpd02338_c0","coefficient":1}],"segments":{"2580":{"from_node_id":"2078029","to_node_id":"2078030","b1":null,"b2":null},"2581":{"from_node_id":"2078031","to_node_id":"2078030","b1":null,"b2":null},"2582":{"from_node_id":"2078029","to_node_id":"2078028","b1":{"x":-141.01319375000003,"y":1035.3891965820312},"b2":{"x":-141.01319375000003,"y":992.10471171875}},"2583":{"from_node_id":"2078031","to_node_id":"2078032","b1":{"x":-141.01319375000003,"y":1139.3891965820312},"b2":{"x":-141.01319375000003,"y":1201.1704465820312}}}},"2076244":{"name":"DAGGALT","bigg_id":"DAGGALT_c0","reversibility":false,"label_x":-1066.997145958533,"label_y":1402.0181828226923,"gene_reaction_rule":"(JCVISYN3_0697 and JCVISYN3_0114)","genes":[{"name":"JCVISYN3_0697","annotation":{"sbo":"SBO:0000243"},"bigg_id":"JCVISYN3_0697"},{"name":"JCVISYN3_0114","annotation":{"sbo":"SBO:0000243"},"bigg_id":"JCVISYN3_0114"}],"metabolites":[{"bigg_id":"cpd00014_c0","coefficient":1},{"bigg_id":"cpd11423_c0","coefficient":-1},{"bigg_id":"cpd12371_c0","coefficient":1},{"bigg_id":"cpd00067_c0","coefficient":1},{"bigg_id":"cpd02338_c0","coefficient":-1}],"segments":{"2584":{"from_node_id":"2078033","to_node_id":"2078034","b1":null,"b2":null},"2585":{"from_node_id":"2078035","to_node_id":"2078034","b1":null,"b2":null},"2586":{"from_node_id":"2078035","to_node_id":"2078036","b1":{"x":-781.7507562609595,"y":1581.4225718194457},"b2":{"x":-716.130032469752,"y":1661.068019389054}},"2587":{"from_node_id":"2078033","to_node_id":"2078037","b1":{"x":-776.2910281151467,"y":1428.280674572231},"b2":{"x":-1192.791118773821,"y":899.4874021904818}},"2588":{"from_node_id":"2078035","to_node_id":"2078038","b1":{"x":-781.8001899918714,"y":1585.4222663460628},"b2":{"x":-781.6854266655217,"y":1725.1551781394246}},"2590":{"from_node_id":"2078033","to_node_id":"2078032","b1":{"x":-776.5364940406413,"y":1432.273135777982},"b2":{"x":-141.01319375000003,"y":1306.1704465820312}}}},"2076245":{"name":"PAPA","bigg_id":"PAPA_c0","reversibility":false,"label_x":-1627.289046158271,"label_y":592.5824643817978,"gene_reaction_rule":"","genes":[],"metabolites":[{"bigg_id":"cpd00009_c0","coefficient":1},{"bigg_id":"cpd00001_c0","coefficient":-1},{"bigg_id":"cpd11423_c0","coefficient":1},{"bigg_id":"cpd11422_c0","coefficient":-1}],"segments":{"2591":{"from_node_id":"2078040","to_node_id":"2078041","b1":null,"b2":null},"2592":{"from_node_id":"2078042","to_node_id":"2078041","b1":null,"b2":null},"2593":{"from_node_id":"2078042","to_node_id":"2078043","b1":{"x":-1587.9441822381634,"y":633.5891277648085},"b2":{"x":-1461.0768131273348,"y":689.7715248380501}},"2595":{"from_node_id":"2078042","to_node_id":"2078037","b1":{"x":-1591.4972054422788,"y":631.7517312068992},"b2":{"x":-1272.894807458077,"y":868.0919554598065}},"2596":{"from_node_id":"2078040","to_node_id":"2078045","b1":{"x":-1743.60754289088,"y":555.092951877691},"b2":{"x":-2066.5602774860836,"y":453.88636422985564}}}},"2076246":{"name":"AGPAT","bigg_id":"AGPAT_c0","reversibility":false,"label_x":-2074.5284989429574,"label_y":188.2990394050886,"gene_reaction_rule":"(JCVISYN3_0512)","genes":[{"name":"JCVISYN3_0512","annotation":{"sbo":"SBO:0000243"},"bigg_id":"JCVISYN3_0512"}],"metabolites":[{"bigg_id":"cpd11628_c0","coefficient":-1},{"bigg_id":"cpd11422_c0","coefficient":1},{"bigg_id":"cpd11493_c0","coefficient":1},{"bigg_id":"cpd00517_c0","coefficient":-1}],"segments":{"2597":{"from_node_id":"2078046","to_node_id":"2078047","b1":null,"b2":null},"2598":{"from_node_id":"2078048","to_node_id":"2078047","b1":null,"b2":null},"2599":{"from_node_id":"2078046","to_node_id":"2078049","b1":{"x":-2104.5284989429574,"y":126.29903940508859},"b2":{"x":-2435.915900349245,"y":-36.01444063619183}},"2600":{"from_node_id":"2078048","to_node_id":"2078045","b1":{"x":-2104.5284989429574,"y":230.2990394050886},"b2":{"x":-2105.7916825367074,"y":394.53823618243234}},"2601":{"from_node_id":"2078048","to_node_id":"2078050","b1":{"x":-2104.5284989429574,"y":234.2990394050886},"b2":{"x":-2061.6241382938906,"y":277.1189757838173}},"2602":{"from_node_id":"2078046","to_node_id":"2078051","b1":{"x":-2104.5284989429574,"y":122.29903940508859},"b2":{"x":-2107.7432092752083,"y":-1.8440121446887474}}}},"2076247":{"name":"CTP:phosphatidate cytidyltransferase_c0","bigg_id":"rxn06043_c0","reversibility":false,"label_x":-2091.036677653895,"label_y":764.2902503425886,"gene_reaction_rule":"(JCVISYN3_0304)","genes":[{"name":"JCVISYN3_0304","annotation":{"sbo":"SBO:0000243"},"bigg_id":"JCVISYN3_0304"}],"metabolites":[{"bigg_id":"cpd11427_c0","coefficient":1},{"bigg_id":"cpd00012_c0","coefficient":1},{"bigg_id":"cpd11422_c0","coefficient":-1},{"bigg_id":"cpd00067_c0","coefficient":-1},{"bigg_id":"cpd00052_c0","coefficient":-1}],"segments":{"2603":{"from_node_id":"2078052","to_node_id":"2078053","b1":null,"b2":null},"2604":{"from_node_id":"2078054","to_node_id":"2078053","b1":null,"b2":null},"2605":{"from_node_id":"2078054","to_node_id":"2078055","b1":{"x":-2109.95928507577,"y":775.2733436043073},"b2":{"x":-2109.4528153492074,"y":857.8359046394636}},"2606":{"from_node_id":"2078054","to_node_id":"2078056","b1":{"x":-2109.95928507577,"y":779.2733436043073},"b2":{"x":-2084.1793778492074,"y":814.2216468269636}},"2607":{"from_node_id":"2078052","to_node_id":"2078045","b1":{"x":-2109.95928507577,"y":671.2733436043073},"b2":{"x":-2105.7916825367074,"y":499.53823618243234}},"2609":{"from_node_id":"2078052","to_node_id":"2078058","b1":{"x":-2109.95928507577,"y":667.2733436043073},"b2":{"x":-2210.8750625641696,"y":643.7299240616194}}}},"2076248":{"name":"PGSA","bigg_id":"PGSA_c0","reversibility":false,"label_x":-2093.95733195077,"label_y":1077.8146033699322,"gene_reaction_rule":"(JCVISYN3_0875)","genes":[{"name":"JCVISYN3_0875","annotation":{"sbo":"SBO:0000243"},"bigg_id":"JCVISYN3_0875"}],"metabolites":[{"bigg_id":"cpd11427_c0","coefficient":-1},{"bigg_id":"cpd11454_c0","coefficient":1},{"bigg_id":"cpd00046_c0","coefficient":1},{"bigg_id":"cpd00067_c0","coefficient":1},{"bigg_id":"cpd00080_c0","coefficient":-1}],"segments":{"2610":{"from_node_id":"2078059","to_node_id":"2078060","b1":null,"b2":null},"2611":{"from_node_id":"2078061","to_node_id":"2078060","b1":null,"b2":null},"2612":{"from_node_id":"2078059","to_node_id":"2078055","b1":{"x":-2115.0953934742074,"y":1033.5386023933697},"b2":{"x":-2109.4528153492074,"y":962.8359046394636}},"2613":{"from_node_id":"2078061","to_node_id":"2078062","b1":{"x":-2115.0953934742074,"y":1141.5386023933697},"b2":{"x":-2115.726355902739,"y":1244.0959444892458}},"2614":{"from_node_id":"2078061","to_node_id":"2078063","b1":{"x":-2115.0953934742074,"y":1137.5386023933697},"b2":{"x":-2225.03549904768,"y":1161.6628050932627}},"2616":{"from_node_id":"2078059","to_node_id":"2078065","b1":{"x":-2115.0953934742074,"y":1029.5386023933697},"b2":{"x":-2091.806594553853,"y":987.9810276750427}}}},"2076249":{"name":"PGPP","bigg_id":"PGPP_c0","reversibility":false,"label_x":-2091.359431560145,"label_y":1570.837491553526,"gene_reaction_rule":"(JCVISYN3_0214)","genes":[{"name":"JCVISYN3_0214","annotation":{"sbo":"SBO:0000243"},"bigg_id":"JCVISYN3_0214"}],"metabolites":[{"bigg_id":"cpd00009_c0","coefficient":1},{"bigg_id":"cpd11454_c0","coefficient":-1},{"bigg_id":"cpd11652_c0","coefficient":1},{"bigg_id":"cpd00001_c0","coefficient":-1}],"segments":{"2617":{"from_node_id":"2078066","to_node_id":"2078067","b1":null,"b2":null},"2618":{"from_node_id":"2078068","to_node_id":"2078067","b1":null,"b2":null},"2619":{"from_node_id":"2078068","to_node_id":"2078069","b1":{"x":-2121.359431560145,"y":1612.837491553526},"b2":{"x":-2059.287165935145,"y":1625.060880225401}},"2620":{"from_node_id":"2078066","to_node_id":"2078062","b1":{"x":-2121.359431560145,"y":1508.837491553526},"b2":{"x":-2116.83086710702,"y":1336.4052405769635}},"2621":{"from_node_id":"2078068","to_node_id":"2078070","b1":{"x":-2121.359431560145,"y":1616.837491553526},"b2":{"x":-2122.701415463316,"y":1710.0800884829905}}}},"2076250":{"name":"R07390_c0","bigg_id":"rxn07267_c0","reversibility":false,"label_x":-2108.754451091395,"label_y":1919.4281897957135,"gene_reaction_rule":"(JCVISYN3_0147)","genes":[{"name":"JCVISYN3_0147","annotation":{"sbo":"SBO:0000243"},"bigg_id":"JCVISYN3_0147"}],"metabolites":[{"bigg_id":"cpd12801_c0","coefficient":1},{"bigg_id":"cpd00100_c0","coefficient":1},{"bigg_id":"cpd11652_c0","coefficient":-2}],"segments":{"2623":{"from_node_id":"2078072","to_node_id":"2078073","b1":null,"b2":null},"2624":{"from_node_id":"2078074","to_node_id":"2078073","b1":null,"b2":null},"2625":{"from_node_id":"2078074","to_node_id":"2078075","b1":{"x":-2122.3700516773324,"y":1997.2367835457135},"b2":{"x":-2122.233546246389,"y":2098.985768563388}},"2626":{"from_node_id":"2078074","to_node_id":"2078076","b1":{"x":-2122.3700516773324,"y":1993.2367835457135},"b2":{"x":-2090.755887727436,"y":2030.0350139511645}},"2627":{"from_node_id":"2078072","to_node_id":"2078070","b1":{"x":-2122.3700516773324,"y":1889.2367835457135},"b2":{"x":-2122.9733231617074,"y":1802.4037757332135}}}},"2076251":{"name":"APG3PAT","bigg_id":"APG3PAT_c0","reversibility":false,"label_x":-2071.2084305835824,"label_y":-196.16266103436453,"gene_reaction_rule":"(JCVISYN3_0117)","genes":[{"name":"JCVISYN3_0117","annotation":{"sbo":"SBO:0000243"},"bigg_id":"JCVISYN3_0117"}],"metabolites":[{"bigg_id":"cpd00009_c0","coefficient":1},{"bigg_id":"cpd00080_c0","coefficient":-1},{"bigg_id":"cpd00517_c0","coefficient":1},{"bigg_id":"cpd12031_c0","coefficient":-1}],"segments":{"2628":{"from_node_id":"2078077","to_node_id":"2078078","b1":null,"b2":null},"2629":{"from_node_id":"2078079","to_node_id":"2078078","b1":null,"b2":null},"2630":{"from_node_id":"2078079","to_node_id":"2078080","b1":{"x":-2105.3698075367074,"y":-191.77655263592703},"b2":{"x":-2075.41338663827,"y":-168.34556813885672}},"2631":{"from_node_id":"2078077","to_node_id":"2078081","b1":{"x":-2105.3698075367074,"y":-299.77655263592703},"b2":{"x":-1450.064773100638,"y":-351.1627629297351}},"2632":{"from_node_id":"2078079","to_node_id":"2078051","b1":{"x":-2105.3698075367074,"y":-195.77655263592703},"b2":{"x":-2105.3698075367074,"y":-94.09784169842703}},"2633":{"from_node_id":"2078077","to_node_id":"2078082","b1":{"x":-2105.3698075367074,"y":-303.77655263592703},"b2":{"x":-2105.0121446245485,"y":-418.0914275335102}}}},"2076254":{"name":"ATP:glycerol 3-phosphotransferase_c0","bigg_id":"rxn00615_c0","reversibility":false,"label_x":-1305.1280472828014,"label_y":-233.92221303631766,"gene_reaction_rule":"(JCVISYN3_0218)","genes":[{"name":"JCVISYN3_0218","annotation":{"sbo":"SBO:0000243"},"bigg_id":"JCVISYN3_0218"}],"metabolites":[{"bigg_id":"cpd00080_c0","coefficient":1},{"bigg_id":"cpd00008_c0","coefficient":1},{"bigg_id":"cpd00100_c0","coefficient":-1},{"bigg_id":"cpd00067_c0","coefficient":1},{"bigg_id":"cpd00002_c0","coefficient":-1}],"segments":{"2644":{"from_node_id":"2078093","to_node_id":"2078094","b1":null,"b2":null},"2645":{"from_node_id":"2078095","to_node_id":"2078094","b1":null,"b2":null},"2646":{"from_node_id":"2078095","to_node_id":"2078081","b1":{"x":-1092.0023758960826,"y":-348.75189443280203},"b2":{"x":-1345.0742753101451,"y":-350.1639427726458}},"2647":{"from_node_id":"2078095","to_node_id":"2078096","b1":{"x":-1096.0023758960826,"y":-348.75189443280203},"b2":{"x":-1131.2680033725524,"y":-341.986956409787}},"2648":{"from_node_id":"2078093","to_node_id":"2078097","b1":{"x":-927.2842362476451,"y":-348.75189443280203},"b2":{"x":-628.9247391773326,"y":-352.5479759757708}},"2650":{"from_node_id":"2078093","to_node_id":"2078099","b1":{"x":-923.2842362476451,"y":-348.75189443280203},"b2":{"x":-905.2976689535546,"y":-331.5036819660253}}}},"2076256":{"name":"ACPPAT","bigg_id":"ACPPAT_c0","reversibility":true,"label_x":-2691.88457804452,"label_y":-248.1486382072161,"gene_reaction_rule":"(JCVISYN3_0419)","genes":[{"name":"JCVISYN3_0419","annotation":{"sbo":"SBO:0000243"},"bigg_id":"JCVISYN3_0419"}],"metabolites":[{"bigg_id":"cpd11628_c0","coefficient":1},{"bigg_id":"cpd00009_c0","coefficient":1},{"bigg_id":"cpd11493_c0","coefficient":-1},{"bigg_id":"cpd12031_c0","coefficient":-1}],"segments":{"2655":{"from_node_id":"2078104","to_node_id":"2078105","b1":null,"b2":null},"2656":{"from_node_id":"2078106","to_node_id":"2078105","b1":null,"b2":null},"2657":{"from_node_id":"2078106","to_node_id":"2078049","b1":{"x":-2481.10479288827,"y":-214.01840444256766},"b2":{"x":-2483.63116007577,"y":-110.41202016522391}},"2658":{"from_node_id":"2078106","to_node_id":"2078107","b1":{"x":-2481.10479288827,"y":-210.01840444256766},"b2":{"x":-2447.02959757577,"y":-160.60668416668875}},"2659":{"from_node_id":"2078104","to_node_id":"2078108","b1":{"x":-2481.10479288827,"y":-318.01840444256766},"b2":{"x":-2738.3665622901226,"y":-458.6041035255286}},"2660":{"from_node_id":"2078104","to_node_id":"2078082","b1":{"x":-2481.10479288827,"y":-322.01840444256766},"b2":{"x":-2141.70605759258,"y":-441.5000842879782}}}},"2076257":{"name":"acyl-carrier protein synthase_c0","bigg_id":"rxn29984_c0","reversibility":false,"label_x":-3334.522029216395,"label_y":-440.06357045819266,"gene_reaction_rule":"(JCVISYN3_0513 and JCVISYN3_0621)","genes":[{"name":"JCVISYN3_0513","annotation":{"sbo":"SBO:0000243"},"bigg_id":"JCVISYN3_0513"},{"name":"JCVISYN3_0621","annotation":{"sbo":"SBO:0000243"},"bigg_id":"JCVISYN3_0621"}],"metabolites":[{"bigg_id":"cpd00067_c0","coefficient":1},{"bigg_id":"cpd00045_c0","coefficient":1},{"bigg_id":"cpd11493_c0","coefficient":1},{"bigg_id":"cpd00010_c0","coefficient":-1},{"bigg_id":"cpd29672_c0","coefficient":-1}],"segments":{"2661":{"from_node_id":"2078110","to_node_id":"2078111","b1":null,"b2":null},"2662":{"from_node_id":"2078112","to_node_id":"2078111","b1":null,"b2":null},"2664":{"from_node_id":"2078112","to_node_id":"2078114","b1":{"x":-2973.68096476327,"y":-485.19821401288016},"b2":{"x":-2868.587476240386,"y":-670.9028722685164}},"2665":{"from_node_id":"2078112","to_node_id":"2078108","b1":{"x":-2977.68096476327,"y":-485.19821401288016},"b2":{"x":-2838.332576091395,"y":-481.03683705975516}},"2666":{"from_node_id":"2078110","to_node_id":"2078115","b1":{"x":-3191.74053507577,"y":-485.19821401288016},"b2":{"x":-3264.6955178208664,"y":-667.9877221304463}},"2667":{"from_node_id":"2078110","to_node_id":"2078116","b1":{"x":-3195.74053507577,"y":-485.19821401288016},"b2":{"x":-3415.96819138803,"y":-453.52779663858627}}}},"2076259":{"name":"PSSYN","bigg_id":"PSSYN_c0","reversibility":false,"label_x":-211.156702382711,"label_y":1806.773543557014,"gene_reaction_rule":"(JCVISYN3_0113)","genes":[{"name":"JCVISYN3_0113","annotation":{"sbo":"SBO:0000243"},"bigg_id":"JCVISYN3_0113"}],"metabolites":[{"bigg_id":"cpd02338_c0","coefficient":-88},{"bigg_id":"cpd00014_c0","coefficient":87},{"bigg_id":"cpd00067_c0","coefficient":87},{"bigg_id":"udpgltn_c0","coefficient":1}],"segments":{"2677":{"from_node_id":"2078126","to_node_id":"2078127","b1":null,"b2":null},"2678":{"from_node_id":"2078128","to_node_id":"2078127","b1":null,"b2":null},"2679":{"from_node_id":"2078126","to_node_id":"2078032","b1":{"x":-250.40575671103477,"y":1708.5557390946724},"b2":{"x":-141.01319375000003,"y":1306.1704465820312}},"2680":{"from_node_id":"2078128","to_node_id":"2078129","b1":{"x":-365.6712412576739,"y":1962.1752241958116},"b2":{"x":-306.37279027791664,"y":2101.578799445418}},"2682":{"from_node_id":"2078128","to_node_id":"2078131","b1":{"x":-367.80575522687934,"y":1965.5581002082101},"b2":{"x":-783.6741380376795,"y":2294.7554919395216}}}},"2076260":{"name":"DAGPST","bigg_id":"DAGPST_c0","reversibility":false,"label_x":-1224.68165078125,"label_y":2110.122106738281,"gene_reaction_rule":"(JCVISYN3_0114)","genes":[{"name":"JCVISYN3_0114","annotation":{"sbo":"SBO:0000243"},"bigg_id":"JCVISYN3_0114"}],"metabolites":[{"bigg_id":"cpd11423_c0","coefficient":-1},{"bigg_id":"udpgltn_c0","coefficient":-1},{"bigg_id":"cpd00014_c0","coefficient":1},{"bigg_id":"cpd00067_c0","coefficient":1},{"bigg_id":"lgltn_c0","coefficient":1}],"segments":{"2683":{"from_node_id":"2078132","to_node_id":"2078133","b1":null,"b2":null},"2684":{"from_node_id":"2078134","to_node_id":"2078133","b1":null,"b2":null},"2685":{"from_node_id":"2078132","to_node_id":"2078037","b1":{"x":-1247.631601953125,"y":2488.531774707031},"b2":{"x":-1232.55469765625,"y":954.1914426757812}},"2686":{"from_node_id":"2078132","to_node_id":"2078131","b1":{"x":-1247.631601953125,"y":2484.531774707031},"b2":{"x":-854.5526914323293,"y":2337.217051835767}},"2687":{"from_node_id":"2078134","to_node_id":"2078136","b1":{"x":-1247.631601953125,"y":2592.531774707031},"b2":{"x":-1247.1497069888496,"y":2711.0230452493834}},"2689":{"from_node_id":"2078134","to_node_id":"2078138","b1":{"x":-1247.631601953125,"y":2596.531774707031},"b2":{"x":-1242.655953328405,"y":2815.8354973609758}}}},"2076263":{"name":"D-glucosamine-6-phosphate aminohydrolase (ketol isomerizing)_c0","bigg_id":"rxn00552_c0","reversibility":true,"label_x":2180.682723703556,"label_y":255.05732607268942,"gene_reaction_rule":"(JCVISYN3_0726)","genes":[{"name":"JCVISYN3_0726","annotation":{"sbo":"SBO:0000243"},"bigg_id":"JCVISYN3_0726"}],"metabolites":[{"bigg_id":"cpd00288_c0","coefficient":-1},{"bigg_id":"cpd00072_c0","coefficient":1},{"bigg_id":"cpd00013_c0","coefficient":1},{"bigg_id":"cpd00067_c0","coefficient":1},{"bigg_id":"cpd00001_c0","coefficient":-1}],"segments":{"2704":{"from_node_id":"2078153","to_node_id":"2078154","b1":null,"b2":null},"2705":{"from_node_id":"2078155","to_node_id":"2078154","b1":null,"b2":null},"2706":{"from_node_id":"2078153","to_node_id":"2078156","b1":{"x":2107.649992931477,"y":247.66916077223448},"b2":{"x":2361.1982906303624,"y":10.276056191827195}},"2707":{"from_node_id":"2078155","to_node_id":"2075396","b1":{"x":2022.4752201006308,"y":342.5902057286122},"b2":{"x":1622.852040625,"y":745.1324216796875}},"2708":{"from_node_id":"2078155","to_node_id":"2078157","b1":{"x":2019.8404369208397,"y":345.59984318111105},"b2":{"x":2038.0696969653243,"y":384.9140837392376}},"2709":{"from_node_id":"2078155","to_node_id":"2078158","b1":{"x":2019.8404369208397,"y":345.59984318111105},"b2":{"x":2074.196911675203,"y":349.2737908133221}},"2710":{"from_node_id":"2078153","to_node_id":"2078159","b1":{"x":2110.284776111271,"y":244.65952331973602},"b2":{"x":2168.3293141747617,"y":131.56836475541434}}}},"2076264":{"name":"D-glucosamine transport via PEP:Pyr PTS_c0","bigg_id":"rxn05569_c0","reversibility":false,"label_x":2399.430316754472,"label_y":-325.2306348949862,"gene_reaction_rule":"(JCVISYN3_0779 and JCVISYN3_0234 and JCVISYN3_0233 and JCVISYN3_0694)","genes":[{"name":"JCVISYN3_0779","annotation":{"sbo":"SBO:0000243"},"bigg_id":"JCVISYN3_0779"},{"name":"JCVISYN3_0234","annotation":{"sbo":"SBO:0000243"},"bigg_id":"JCVISYN3_0234"},{"name":"JCVISYN3_0233","annotation":{"sbo":"SBO:0000243"},"bigg_id":"JCVISYN3_0233"},{"name":"JCVISYN3_0694","annotation":{"sbo":"SBO:0000243"},"bigg_id":"JCVISYN3_0694"}],"metabolites":[{"bigg_id":"cpd00288_c0","coefficient":1},{"bigg_id":"cpd00276_e0","coefficient":-1},{"bigg_id":"cpd00020_c0","coefficient":1},{"bigg_id":"cpd00061_c0","coefficient":-1}],"segments":{"2711":{"from_node_id":"2078160","to_node_id":"2078161","b1":null,"b2":null},"2712":{"from_node_id":"2078162","to_node_id":"2078161","b1":null,"b2":null},"2713":{"from_node_id":"2078162","to_node_id":"2078156","b1":{"x":2371.1097221403743,"y":-275.73831903324293},"b2":{"x":2372.3328245093976,"y":-93.49480053828643}},"2714":{"from_node_id":"2078160","to_node_id":"2078163","b1":{"x":2373.4481769935633,"y":-379.7120254637612},"b2":{"x":2370.998247327048,"y":-502.1513671447717}},"2715":{"from_node_id":"2078162","to_node_id":"2078164","b1":{"x":2371.0197815691,"y":-271.73933032437685},"b2":{"x":2422.437530026396,"y":-243.28537173654203}},"2716":{"from_node_id":"2078160","to_node_id":"2078165","b1":{"x":2373.5381175648376,"y":-383.71101417262736},"b2":{"x":2423.630634561473,"y":-414.43087377634293}}}},"2076281":{"name":"D-Ribose 1,5-phosphomutase_c0","bigg_id":"rxn15115_c0","reversibility":true,"label_x":3316.0184758091427,"label_y":1112.3373405571433,"gene_reaction_rule":"(JCVISYN3_0733)","genes":[{"name":"JCVISYN3_0733","annotation":{"sbo":"SBO:0000243"},"bigg_id":"JCVISYN3_0733"}],"metabolites":[{"bigg_id":"cpd00475_c0","coefficient":-1},{"bigg_id":"cpd00101_c0","coefficient":1}],"segments":{"2809":{"from_node_id":"2078262","to_node_id":"2078263","b1":null,"b2":null},"2810":{"from_node_id":"2078264","to_node_id":"2078263","b1":null,"b2":null},"2811":{"from_node_id":"2078262","to_node_id":"2078261","b1":{"x":3358.414141142435,"y":1191.8159497267648},"b2":{"x":3387.941430501599,"y":1226.4337079311936}},"2812":{"from_node_id":"2078264","to_node_id":"2075464","b1":{"x":3192.5620446942894,"y":980.2987108074094},"b2":{"x":3108.1095723614976,"y":868.7471419274076}}}},"2076282":{"name":"D-glucose transport via PEP:Pyr PTS_c0","bigg_id":"rxn05226_c0","reversibility":false,"label_x":1234.8155416015625,"label_y":-363.9417665527344,"gene_reaction_rule":"(JCVISYN3_0779 and JCVISYN3_0234 and JCVISYN3_0233 and JCVISYN3_0694)","genes":[{"name":"JCVISYN3_0779","annotation":{"sbo":"SBO:0000243"},"bigg_id":"JCVISYN3_0779"},{"name":"JCVISYN3_0234","annotation":{"sbo":"SBO:0000243"},"bigg_id":"JCVISYN3_0234"},{"name":"JCVISYN3_0233","annotation":{"sbo":"SBO:0000243"},"bigg_id":"JCVISYN3_0233"},{"name":"JCVISYN3_0694","annotation":{"sbo":"SBO:0000243"},"bigg_id":"JCVISYN3_0694"}],"metabolites":[{"bigg_id":"cpd00061_c0","coefficient":-1},{"bigg_id":"cpd00079_c0","coefficient":1},{"bigg_id":"cpd00027_e0","coefficient":-1},{"bigg_id":"cpd00020_c0","coefficient":1}],"segments":{"2813":{"from_node_id":"2078266","to_node_id":"2078267","b1":null,"b2":null},"2814":{"from_node_id":"2078268","to_node_id":"2078267","b1":null,"b2":null},"2815":{"from_node_id":"2078266","to_node_id":"2078269","b1":{"x":1176.5192159179687,"y":-523.1806276367188},"b2":{"x":1236.0821202222862,"y":-559.4281947215279}},"2816":{"from_node_id":"2078268","to_node_id":"2075395","b1":{"x":1176.5190938476562,"y":-355.68532734375003},"b2":{"x":1004.6005147460937,"y":105.54440898437497}},"2817":{"from_node_id":"2078266","to_node_id":"2078270","b1":{"x":1176.5192159179687,"y":-519.1806276367188},"b2":{"x":1181.0956319335937,"y":-579.0090578125}},"2818":{"from_node_id":"2078268","to_node_id":"2078271","b1":{"x":1176.5190938476562,"y":-351.68532734375003},"b2":{"x":1218.1859212581578,"y":-298.141267264701}}}},"2076285":{"name":"D-glucose transport via PEP:Pyr PTS_c0","bigg_id":"rxn05226_c0","reversibility":false,"label_x":1373.811300155676,"label_y":3175.775275826137,"gene_reaction_rule":"(JCVISYN3_0779 and JCVISYN3_0234 and JCVISYN3_0233 and JCVISYN3_0694)","genes":[{"name":"JCVISYN3_0779","annotation":{"sbo":"SBO:0000243"},"bigg_id":"JCVISYN3_0779"},{"name":"JCVISYN3_0234","annotation":{"sbo":"SBO:0000243"},"bigg_id":"JCVISYN3_0234"},{"name":"JCVISYN3_0233","annotation":{"sbo":"SBO:0000243"},"bigg_id":"JCVISYN3_0233"},{"name":"JCVISYN3_0694","annotation":{"sbo":"SBO:0000243"},"bigg_id":"JCVISYN3_0694"}],"metabolites":[{"bigg_id":"cpd00061_c0","coefficient":-1},{"bigg_id":"cpd00079_c0","coefficient":1},{"bigg_id":"cpd00027_e0","coefficient":-1},{"bigg_id":"cpd00020_c0","coefficient":1}],"segments":{"2832":{"from_node_id":"2078285","to_node_id":"2078286","b1":null,"b2":null},"2833":{"from_node_id":"2078287","to_node_id":"2078286","b1":null,"b2":null},"2834":{"from_node_id":"2078285","to_node_id":"2075338","b1":{"x":1531.1366977189239,"y":3077.049535234116},"b2":{"x":1578.3629460566217,"y":2964.9429661576946}},"2835":{"from_node_id":"2078287","to_node_id":"2078289","b1":{"x":1515.0392603536466,"y":3278.9014476907337},"b2":{"x":1471.347953106632,"y":3310.7025483694038}},"2836":{"from_node_id":"2078285","to_node_id":"2078290","b1":{"x":1531.0784675234568,"y":3081.0491113671983},"b2":{"x":1499.8702601045716,"y":3027.1204477445926}},"2837":{"from_node_id":"2078287","to_node_id":"2076584","b1":{"x":1515.5874469295409,"y":3274.939189309711},"b2":{"x":1573.8235982421875,"y":3516.062641601562}}}},"2076287":{"name":"D-glyceraldehyde 3-phosphate:NADP+ oxidoreductase_c0","bigg_id":"rxn00779_c0","reversibility":false,"label_x":2068.1271993046744,"label_y":1944.5050649045477,"gene_reaction_rule":"(JCVISYN3_0451)","genes":[{"name":"JCVISYN3_0451","annotation":{"sbo":"SBO:0000243"},"bigg_id":"JCVISYN3_0451"}],"metabolites":[{"bigg_id":"cpd00001_c0","coefficient":-1},{"bigg_id":"cpd00005_c0","coefficient":1},{"bigg_id":"cpd00006_c0","coefficient":-1},{"bigg_id":"cpd00102_c0","coefficient":-1},{"bigg_id":"cpd00067_c0","coefficient":1},{"bigg_id":"cpd00169_c0","coefficient":1}],"segments":{"2846":{"from_node_id":"2078299","to_node_id":"2078300","b1":null,"b2":null},"2847":{"from_node_id":"2078301","to_node_id":"2078300","b1":null,"b2":null},"2849":{"from_node_id":"2078301","to_node_id":"2078303","b1":{"x":2045.971872935971,"y":2155.8731534113317},"b2":{"x":2125.0386700509107,"y":2166.7650241406027}},"2850":{"from_node_id":"2078299","to_node_id":"2078304","b1":{"x":2047.275515890461,"y":1736.5675836920523},"b2":{"x":2100.465356253762,"y":1730.9149434745464}},"2851":{"from_node_id":"2078299","to_node_id":"2075576","b1":{"x":2047.2197670480277,"y":1740.5671951815098},"b2":{"x":1676.5198873046875,"y":1524.8001462890625}},"2853":{"from_node_id":"2078301","to_node_id":"2075406","b1":{"x":2046.2577176118934,"y":2151.8833798812643},"b2":{"x":1683.1616554512186,"y":2335.3749399397493}}}},"2076288":{"name":"D-glyceraldehyde-3-phosphate:NAD+ oxidoreductase (phosphorylating)_c0","bigg_id":"rxn00781_c0","reversibility":true,"label_x":1645.408925390625,"label_y":1782.7378904296875,"gene_reaction_rule":"(JCVISYN3_0607)","genes":[{"name":"JCVISYN3_0607","annotation":{"sbo":"SBO:0000243"},"bigg_id":"JCVISYN3_0607"}],"metabolites":[{"bigg_id":"cpd00102_c0","coefficient":-1},{"bigg_id":"cpd00203_c0","coefficient":1},{"bigg_id":"cpd00009_c0","coefficient":-1},{"bigg_id":"cpd00003_c0","coefficient":-1},{"bigg_id":"cpd00004_c0","coefficient":1},{"bigg_id":"cpd00067_c0","coefficient":1}],"segments":{"2854":{"from_node_id":"2078307","to_node_id":"2078308","b1":null,"b2":null},"2855":{"from_node_id":"2078309","to_node_id":"2078308","b1":null,"b2":null},"2856":{"from_node_id":"2078307","to_node_id":"2075576","b1":{"x":1621.7315572265625,"y":1680.00705546875},"b2":{"x":1624.0198873046875,"y":1577.3001462890625}},"2857":{"from_node_id":"2078309","to_node_id":"2078310","b1":{"x":1621.7315572265625,"y":1784.00705546875},"b2":{"x":1624.0198873046875,"y":1891.2906248046875}},"2858":{"from_node_id":"2078307","to_node_id":"2078311","b1":{"x":1621.7315572265625,"y":1676.00705546875},"b2":{"x":1653.7979634765625,"y":1663.6468259765625}},"2859":{"from_node_id":"2078307","to_node_id":"2078312","b1":{"x":1621.7315572265625,"y":1676.00705546875},"b2":{"x":1574.3089946785813,"y":1665.8008267612292}},"2860":{"from_node_id":"2078309","to_node_id":"2078313","b1":{"x":1621.7315572265625,"y":1788.00705546875},"b2":{"x":1605.8873837036324,"y":1825.9392351956164}}}},"2076289":{"name":"phosphoglycerate kinase, mitochondrial_c0","bigg_id":"rxn35241_c0","reversibility":true,"label_x":1653.17284140625,"label_y":2140.5599119140625,"gene_reaction_rule":"(JCVISYN3_0606)","genes":[{"name":"JCVISYN3_0606","annotation":{"sbo":"SBO:0000243"},"bigg_id":"JCVISYN3_0606"}],"metabolites":[{"bigg_id":"cpd00002_c0","coefficient":1},{"bigg_id":"cpd00203_c0","coefficient":-1},{"bigg_id":"cpd00169_c0","coefficient":1},{"bigg_id":"cpd00008_c0","coefficient":-1}],"segments":{"2862":{"from_node_id":"2078315","to_node_id":"2078316","b1":null,"b2":null},"2863":{"from_node_id":"2078317","to_node_id":"2078316","b1":null,"b2":null},"2864":{"from_node_id":"2078317","to_node_id":"2078318","b1":{"x":1624.0198873046875,"y":2197.8445798828125},"b2":{"x":1584.7372653597831,"y":2238.925190991739}},"2865":{"from_node_id":"2078315","to_node_id":"2078310","b1":{"x":1624.0198873046875,"y":2089.8445798828125},"b2":{"x":1624.0198873046875,"y":1996.2906248046875}},"2866":{"from_node_id":"2078317","to_node_id":"2075406","b1":{"x":1624.0198873046875,"y":2193.8445798828125},"b2":{"x":1624.0198873046875,"y":2298.8399412109375}},"2867":{"from_node_id":"2078315","to_node_id":"2078320","b1":{"x":1624.0198873046875,"y":2085.8445798828125},"b2":{"x":1595.4376029381929,"y":2041.2964412623023}}}},"2076290":{"name":"COAabc","bigg_id":"COAabc_c0","reversibility":false,"label_x":-3487.786677653895,"label_y":-937.2622398917863,"gene_reaction_rule":"(JCVISYN3_0643 and JCVISYN3_0642 and JCVISYN3_0641 and JCVISYN3_0836)","genes":[{"name":"JCVISYN3_0643","annotation":{"sbo":"SBO:0000243"},"bigg_id":"JCVISYN3_0643"},{"name":"JCVISYN3_0642","annotation":{"sbo":"SBO:0000243"},"bigg_id":"JCVISYN3_0642"},{"name":"JCVISYN3_0641","annotation":{"sbo":"SBO:0000243"},"bigg_id":"JCVISYN3_0641"},{"name":"JCVISYN3_0836","annotation":{"sbo":"SBO:0000243"},"bigg_id":"JCVISYN3_0836"}],"metabolites":[{"bigg_id":"cpd00009_c0","coefficient":1},{"bigg_id":"cpd00002_c0","coefficient":-1},{"bigg_id":"cpd00001_c0","coefficient":-1},{"bigg_id":"cpd00008_c0","coefficient":1},{"bigg_id":"cpd00067_c0","coefficient":1},{"bigg_id":"cpd00010_c0","coefficient":1},{"bigg_id":"cpd00010_e0","coefficient":-1}],"segments":{"2868":{"from_node_id":"2078321","to_node_id":"2078322","b1":null,"b2":null},"2869":{"from_node_id":"2078323","to_node_id":"2078322","b1":null,"b2":null},"2870":{"from_node_id":"2078323","to_node_id":"2078324","b1":{"x":-3274.48662882577,"y":-894.66842885663},"b2":{"x":-3302.364314372645,"y":-874.27926870038}},"2871":{"from_node_id":"2078321","to_node_id":"2078325","b1":{"x":-3274.48662882577,"y":-1002.66842885663},"b2":{"x":-3347.0329832767197,"y":-1013.068334377354}},"2873":{"from_node_id":"2078323","to_node_id":"2078327","b1":{"x":-3274.48662882577,"y":-894.66842885663},"b2":{"x":-3363.7930999450814,"y":-892.7109149783904}},"2875":{"from_node_id":"2078323","to_node_id":"2078115","b1":{"x":-3274.48662882577,"y":-898.66842885663},"b2":{"x":-3272.92168741952,"y":-788.7684654777238}},"2876":{"from_node_id":"2078321","to_node_id":"2078329","b1":{"x":-3274.48662882577,"y":-1006.66842885663},"b2":{"x":-3278.601917136926,"y":-1060.5985944496597}}}},"2076291":{"name":"NACabc","bigg_id":"NACabc_c0","reversibility":false,"label_x":6794.7421875,"label_y":3205.197509765625,"gene_reaction_rule":"(JCVISYN3_0643 and JCVISYN3_0314 and JCVISYN3_0642 and JCVISYN3_0641)","genes":[{"name":"JCVISYN3_0643","annotation":{"sbo":"SBO:0000243"},"bigg_id":"JCVISYN3_0643"},{"name":"JCVISYN3_0314","annotation":{"sbo":"SBO:0000243"},"bigg_id":"JCVISYN3_0314"},{"name":"JCVISYN3_0642","annotation":{"sbo":"SBO:0000243"},"bigg_id":"JCVISYN3_0642"},{"name":"JCVISYN3_0641","annotation":{"sbo":"SBO:0000243"},"bigg_id":"JCVISYN3_0641"}],"metabolites":[{"bigg_id":"cpd00218_c0","coefficient":1},{"bigg_id":"cpd00002_c0","coefficient":-1},{"bigg_id":"cpd00009_c0","coefficient":1},{"bigg_id":"cpd00001_c0","coefficient":-1},{"bigg_id":"cpd00008_c0","coefficient":1},{"bigg_id":"cpd00067_c0","coefficient":1},{"bigg_id":"cpd00218_e0","coefficient":-1}],"segments":{"2877":{"from_node_id":"2078330","to_node_id":"2078331","b1":null,"b2":null},"2878":{"from_node_id":"2078332","to_node_id":"2078331","b1":null,"b2":null},"2879":{"from_node_id":"2078332","to_node_id":"2077913","b1":{"x":6871.3681640625,"y":3458.93115234375},"b2":{"x":6871.3681640625,"y":3504.43115234375}},"2880":{"from_node_id":"2078330","to_node_id":"2078333","b1":{"x":6871.3681640625,"y":3350.93115234375},"b2":{"x":6928.318352727507,"y":3355.3127147787063}},"2881":{"from_node_id":"2078332","to_node_id":"2078334","b1":{"x":6871.3681640625,"y":3462.93115234375},"b2":{"x":6784.89404296875,"y":3487.88330078125}},"2883":{"from_node_id":"2078332","to_node_id":"2078336","b1":{"x":6871.3681640625,"y":3462.93115234375},"b2":{"x":6928.126135931773,"y":3489.5672589197543}},"2885":{"from_node_id":"2078330","to_node_id":"2078338","b1":{"x":6871.3681640625,"y":3354.93115234375},"b2":{"x":6871.3681640625,"y":3309.43115234375}}}},"2076295":{"name":"Adenosine 3',5'-bisphosphate 3'-phosphohydrolase_c0","bigg_id":"rxn00137_c0","reversibility":false,"label_x":-3546.825740153895,"label_y":-1158.366121727724,"gene_reaction_rule":"(JCVISYN3_0139)","genes":[{"name":"JCVISYN3_0139","annotation":{"sbo":"SBO:0000243"},"bigg_id":"JCVISYN3_0139"}],"metabolites":[{"bigg_id":"cpd00009_c0","coefficient":1},{"bigg_id":"cpd00001_c0","coefficient":-1},{"bigg_id":"cpd00045_c0","coefficient":-1},{"bigg_id":"cpd00018_c0","coefficient":1}],"segments":{"2912":{"from_node_id":"2078367","to_node_id":"2078368","b1":null,"b2":null},"2913":{"from_node_id":"2078369","to_node_id":"2078368","b1":null,"b2":null},"2914":{"from_node_id":"2078369","to_node_id":"2078370","b1":{"x":-3058.605525310145,"y":-891.1404747550677},"b2":{"x":-3066.09160929452,"y":-928.0859703605365}},"2916":{"from_node_id":"2078367","to_node_id":"2078114","b1":{"x":-3058.605525310145,"y":-783.1404747550677},"b2":{"x":-2853.44219523202,"y":-760.2352013175677}},"2917":{"from_node_id":"2078369","to_node_id":"2078372","b1":{"x":-3058.605525310145,"y":-887.1404747550677},"b2":{"x":-3051.959040935145,"y":-917.131990868349}}}},"2076296":{"name":"D-mannose-6-phosphate aldose-ketose-isomerase_c0","bigg_id":"rxn00559_c0","reversibility":true,"label_x":1400.2422994140625,"label_y":335.42099589843747,"gene_reaction_rule":"(JCVISYN3_0435)","genes":[{"name":"JCVISYN3_0435","annotation":{"sbo":"SBO:0000243"},"bigg_id":"JCVISYN3_0435"}],"metabolites":[{"bigg_id":"cpd00235_c0","coefficient":-1},{"bigg_id":"cpd00072_c0","coefficient":1}],"segments":{"2918":{"from_node_id":"2078373","to_node_id":"2078374","b1":null,"b2":null},"2919":{"from_node_id":"2078375","to_node_id":"2078374","b1":null,"b2":null},"2920":{"from_node_id":"2078373","to_node_id":"2078376","b1":{"x":1632.0052388671875,"y":385.11057109374997},"b2":{"x":1636.5816548828125,"y":206.89023417968747}},"2921":{"from_node_id":"2078375","to_node_id":"2075396","b1":{"x":1632.0052388671875,"y":489.11057109374997},"b2":{"x":1622.852040625,"y":745.1324216796875}}}},"2076297":{"name":"D-mannose transport via PEP:Pyr PTS_c0","bigg_id":"rxn05610_c0","reversibility":false,"label_x":1899.9715474609372,"label_y":-653.5104616210938,"gene_reaction_rule":"(JCVISYN3_0779 and JCVISYN3_0234 and JCVISYN3_0233 and JCVISYN3_0694)","genes":[{"name":"JCVISYN3_0779","annotation":{"sbo":"SBO:0000243"},"bigg_id":"JCVISYN3_0779"},{"name":"JCVISYN3_0234","annotation":{"sbo":"SBO:0000243"},"bigg_id":"JCVISYN3_0234"},{"name":"JCVISYN3_0233","annotation":{"sbo":"SBO:0000243"},"bigg_id":"JCVISYN3_0233"},{"name":"JCVISYN3_0694","annotation":{"sbo":"SBO:0000243"},"bigg_id":"JCVISYN3_0694"}],"metabolites":[{"bigg_id":"cpd00061_c0","coefficient":-1},{"bigg_id":"cpd00235_c0","coefficient":1},{"bigg_id":"cpd00138_e0","coefficient":-1},{"bigg_id":"cpd00020_c0","coefficient":1}],"segments":{"2922":{"from_node_id":"2078377","to_node_id":"2078378","b1":null,"b2":null},"2923":{"from_node_id":"2078379","to_node_id":"2078378","b1":null,"b2":null},"2924":{"from_node_id":"2078377","to_node_id":"2078380","b1":{"x":1928.0682271484372,"y":-430.5928590820313},"b2":{"x":2029.767477114784,"y":-471.6250865285759}},"2925":{"from_node_id":"2078379","to_node_id":"2078376","b1":{"x":1925.7800191406247,"y":-251.65615253906253},"b2":{"x":1636.5816548828122,"y":101.89023417968747}},"2926":{"from_node_id":"2078377","to_node_id":"2078381","b1":{"x":1928.0682271484372,"y":-426.5928590820313},"b2":{"x":1928.0305074218747,"y":-562.7587526367188}},"2927":{"from_node_id":"2078379","to_node_id":"2078382","b1":{"x":1925.7800191406247,"y":-247.65615253906253},"b2":{"x":2022.7298161119502,"y":-214.13909623057404}}}},"2076298":{"name":"N-Acetyl-D-glucosamine-6-phosphate amidohydrolase_c0","bigg_id":"rxn01484_c0","reversibility":false,"label_x":2574.101575235944,"label_y":45.74873565607942,"gene_reaction_rule":"(JCVISYN3_0493)","genes":[{"name":"JCVISYN3_0493","annotation":{"sbo":"SBO:0000243"},"bigg_id":"JCVISYN3_0493"}],"metabolites":[{"bigg_id":"cpd00288_c0","coefficient":1},{"bigg_id":"cpd00001_c0","coefficient":-1},{"bigg_id":"cpd00029_c0","coefficient":1},{"bigg_id":"cpd00293_c0","coefficient":-1}],"segments":{"2928":{"from_node_id":"2078383","to_node_id":"2078384","b1":null,"b2":null},"2929":{"from_node_id":"2078385","to_node_id":"2078384","b1":null,"b2":null},"2930":{"from_node_id":"2078385","to_node_id":"2078156","b1":{"x":2660.074719767194,"y":-40.99503875798308},"b2":{"x":2424.990979532819,"y":-40.99503875798308}},"2931":{"from_node_id":"2078383","to_node_id":"2078386","b1":{"x":2828.548352579694,"y":-40.99503875798308},"b2":{"x":2857.272961954694,"y":-61.99503875798308}},"2932":{"from_node_id":"2078385","to_node_id":"2078387","b1":{"x":2656.074719767194,"y":-40.99503875798308},"b2":{"x":2613.037565084347,"y":-82.40958074144412}},"2933":{"from_node_id":"2078383","to_node_id":"2078388","b1":{"x":2824.548352579694,"y":-40.99503875798308},"b2":{"x":3011.017102579694,"y":-40.50483490056121}}}},"2076299":{"name":"N-Acetyl-D-glucosamine 6-phosphate 2-epimerase_c0","bigg_id":"rxn01506_c0","reversibility":true,"label_x":3122.537366251569,"label_y":-134.79972625798308,"gene_reaction_rule":"(JCVISYN3_0494)","genes":[{"name":"JCVISYN3_0494","annotation":{"sbo":"SBO:0000243"},"bigg_id":"JCVISYN3_0494"}],"metabolites":[{"bigg_id":"cpd02612_c0","coefficient":-1},{"bigg_id":"cpd00293_c0","coefficient":1}],"segments":{"2934":{"from_node_id":"2078389","to_node_id":"2078390","b1":null,"b2":null},"2935":{"from_node_id":"2078391","to_node_id":"2078390","b1":null,"b2":null},"2936":{"from_node_id":"2078389","to_node_id":"2078392","b1":{"x":3376.295178751569,"y":-38.17896820134246},"b2":{"x":3490.443860392194,"y":-38.17896820134246}},"2937":{"from_node_id":"2078391","to_node_id":"2078388","b1":{"x":3272.295178751569,"y":-38.17896820134246},"b2":{"x":3116.017102579694,"y":-40.50483490056121}}}},"2076300":{"name":"ATP:N-acyl-D-mannosamine 6-phosphotransferase_c0","bigg_id":"rxn01951_c0","reversibility":false,"label_x":3267.250501017194,"label_y":20.544525374707348,"gene_reaction_rule":"(JCVISYN3_0495)","genes":[{"name":"JCVISYN3_0495","annotation":{"sbo":"SBO:0000243"},"bigg_id":"JCVISYN3_0495"}],"metabolites":[{"bigg_id":"cpd02612_c0","coefficient":1},{"bigg_id":"cpd00002_c0","coefficient":-1},{"bigg_id":"cpd00067_c0","coefficient":1},{"bigg_id":"cpd00008_c0","coefficient":1},{"bigg_id":"cpd00492_c0","coefficient":-1}],"segments":{"2938":{"from_node_id":"2078393","to_node_id":"2078394","b1":null,"b2":null},"2939":{"from_node_id":"2078395","to_node_id":"2078394","b1":null,"b2":null},"2940":{"from_node_id":"2078395","to_node_id":"2078392","b1":{"x":3707.303967814069,"y":-38.17896820134246},"b2":{"x":3595.443860392194,"y":-38.17896820134246}},"2941":{"from_node_id":"2078393","to_node_id":"2078396","b1":{"x":3911.411633829694,"y":-38.17896820134246},"b2":{"x":3928.1105796480715,"y":-51.1275370042562}},"2943":{"from_node_id":"2078395","to_node_id":"2078398","b1":{"x":3722.176770548444,"y":-45.4377191168698},"b2":{"x":3709.895520548444,"y":-53.81790710515105}},"2944":{"from_node_id":"2078393","to_node_id":"2078399","b1":{"x":3907.411633829694,"y":-38.17896820134246},"b2":{"x":4138.5883916421935,"y":-40.50483490056121}}}},"2076301":{"name":"AMANabc","bigg_id":"AMANabc_c0","reversibility":false,"label_x":3702.0288213296935,"label_y":-276.2161996466545,"gene_reaction_rule":"","genes":[],"metabolites":[{"bigg_id":"cpd00492_e0","coefficient":-1},{"bigg_id":"cpd00002_c0","coefficient":-1},{"bigg_id":"cpd00067_c0","coefficient":1},{"bigg_id":"cpd00001_c0","coefficient":-1},{"bigg_id":"cpd00492_c0","coefficient":1},{"bigg_id":"cpd00009_c0","coefficient":1},{"bigg_id":"cpd00008_c0","coefficient":1}],"segments":{"2945":{"from_node_id":"2078400","to_node_id":"2078401","b1":null,"b2":null},"2946":{"from_node_id":"2078402","to_node_id":"2078401","b1":null,"b2":null},"2947":{"from_node_id":"2078400","to_node_id":"2078403","b1":{"x":4191.0883916421935,"y":-354.2369515997795},"b2":{"x":4191.0883916421935,"y":-471.75166107243575}},"2948":{"from_node_id":"2078400","to_node_id":"2078404","b1":{"x":4191.0883916421935,"y":-358.2369515997795},"b2":{"x":4203.510140738952,"y":-391.27350658939173}},"2951":{"from_node_id":"2078402","to_node_id":"2078399","b1":{"x":4191.0883916421935,"y":-216.347669373217},"b2":{"x":4191.0883916421935,"y":-93.0048349005612}},"2952":{"from_node_id":"2078402","to_node_id":"2078407","b1":{"x":4191.0883916421935,"y":-212.347669373217},"b2":{"x":4212.8864873453185,"y":-149.91970611638152}},"2953":{"from_node_id":"2078402","to_node_id":"2078408","b1":{"x":4191.0883916421935,"y":-212.347669373217},"b2":{"x":4200.251803796509,"y":-211.99598095553316}}}},"2076305":{"name":"5FTHFabc","bigg_id":"5FTHFabc_c0","reversibility":false,"label_x":8811.3974609375,"label_y":3247.8759765625,"gene_reaction_rule":"(JCVISYN3_0643 and JCVISYN3_0822 and JCVISYN3_0642 and JCVISYN3_0641)","genes":[{"name":"JCVISYN3_0643","annotation":{"sbo":"SBO:0000243"},"bigg_id":"JCVISYN3_0643"},{"name":"JCVISYN3_0822","annotation":{"sbo":"SBO:0000243"},"bigg_id":"JCVISYN3_0822"},{"name":"JCVISYN3_0642","annotation":{"sbo":"SBO:0000243"},"bigg_id":"JCVISYN3_0642"},{"name":"JCVISYN3_0641","annotation":{"sbo":"SBO:0000243"},"bigg_id":"JCVISYN3_0641"}],"metabolites":[{"bigg_id":"cpd02197_e0","coefficient":-1},{"bigg_id":"cpd00008_c0","coefficient":1},{"bigg_id":"cpd00001_c0","coefficient":-1},{"bigg_id":"cpd00009_c0","coefficient":1},{"bigg_id":"cpd02197_c0","coefficient":1},{"bigg_id":"cpd00002_c0","coefficient":-1},{"bigg_id":"cpd00067_c0","coefficient":1}],"segments":{"2979":{"from_node_id":"2078436","to_node_id":"2078437","b1":null,"b2":null},"2980":{"from_node_id":"2078438","to_node_id":"2078437","b1":null,"b2":null},"2981":{"from_node_id":"2078436","to_node_id":"2078435","b1":{"x":8914.017578125,"y":3503.8447265625},"b2":{"x":8914.017578125,"y":3356.575927734375}},"2982":{"from_node_id":"2078438","to_node_id":"2078439","b1":{"x":8914.017578125,"y":3611.8447265625},"b2":{"x":8953.271484375,"y":3651.263916015625}},"2984":{"from_node_id":"2078438","to_node_id":"2078441","b1":{"x":8914.017578125,"y":3611.8447265625},"b2":{"x":8840.2783203125,"y":3640.052978515625}},"2985":{"from_node_id":"2078438","to_node_id":"2078442","b1":{"x":8914.017578125,"y":3607.8447265625},"b2":{"x":8906.4794921875,"y":3717.421630859375}},"2986":{"from_node_id":"2078436","to_node_id":"2078443","b1":{"x":8914.017578125,"y":3499.8447265625},"b2":{"x":8955.188646223443,"y":3442.007927403579}}}},"2076306":{"name":"5FTHFPGS","bigg_id":"5FTHFPGS_c0","reversibility":false,"label_x":8947.787109375,"label_y":3990.630615234375,"gene_reaction_rule":"(JCVISYN3_0823)","genes":[{"name":"JCVISYN3_0823","annotation":{"sbo":"SBO:0000243"},"bigg_id":"JCVISYN3_0823"}],"metabolites":[{"bigg_id":"5fthfglu3_c0","coefficient":1},{"bigg_id":"cpd02197_c0","coefficient":-1},{"bigg_id":"cpd00008_c0","coefficient":2},{"bigg_id":"cpd00009_c0","coefficient":2},{"bigg_id":"cpd00023_c0","coefficient":-2},{"bigg_id":"cpd00002_c0","coefficient":-2},{"bigg_id":"cpd00067_c0","coefficient":2}],"segments":{"2988":{"from_node_id":"2078445","to_node_id":"2078446","b1":null,"b2":null},"2989":{"from_node_id":"2078447","to_node_id":"2078446","b1":null,"b2":null},"2990":{"from_node_id":"2078447","to_node_id":"2078448","b1":{"x":8906.4794921875,"y":4020.921630859375},"b2":{"x":8902.7099609375,"y":4130.497802734375}},"2991":{"from_node_id":"2078445","to_node_id":"2078442","b1":{"x":8906.4794921875,"y":3916.921630859375},"b2":{"x":8906.4794921875,"y":3822.421630859375}},"2992":{"from_node_id":"2078447","to_node_id":"2078449","b1":{"x":8906.4794921875,"y":4024.921630859375},"b2":{"x":8828.248557752091,"y":4070.334924479621}},"2993":{"from_node_id":"2078447","to_node_id":"2078450","b1":{"x":8906.4794921875,"y":4024.921630859375},"b2":{"x":9109.54235478532,"y":4065.9363196355644}},"2994":{"from_node_id":"2078445","to_node_id":"2078451","b1":{"x":8906.4794921875,"y":3912.921630859375},"b2":{"x":8970.887918603335,"y":3874.4173478998537}},"2995":{"from_node_id":"2078445","to_node_id":"2078452","b1":{"x":8906.4794921875,"y":3912.921630859375},"b2":{"x":8813.687723383546,"y":3896.8175004583745}}}},"2076307":{"name":"FTHFCL","bigg_id":"FTHFCL_c0","reversibility":false,"label_x":8947.9228515625,"label_y":4397.941650390625,"gene_reaction_rule":"(JCVISYN3_0443)","genes":[{"name":"JCVISYN3_0443","annotation":{"sbo":"SBO:0000243"},"bigg_id":"JCVISYN3_0443"}],"metabolites":[{"bigg_id":"cpd00009_c0","coefficient":1},{"bigg_id":"5fthfglu3_c0","coefficient":-1},{"bigg_id":"methfglu3_c0","coefficient":1},{"bigg_id":"cpd00002_c0","coefficient":-1},{"bigg_id":"cpd00008_c0","coefficient":1}],"segments":{"2997":{"from_node_id":"2078454","to_node_id":"2078455","b1":null,"b2":null},"2998":{"from_node_id":"2078456","to_node_id":"2078455","b1":null,"b2":null},"2999":{"from_node_id":"2078456","to_node_id":"2078457","b1":{"x":8902.7099609375,"y":4448.899169921875},"b2":{"x":8937.6650390625,"y":4545.143310546875}},"3000":{"from_node_id":"2078454","to_node_id":"2078448","b1":{"x":8902.7099609375,"y":4311.151611328125},"b2":{"x":8902.7099609375,"y":4235.497802734375}},"3001":{"from_node_id":"2078456","to_node_id":"2078458","b1":{"x":8902.7099609375,"y":4444.899169921875},"b2":{"x":8901.3212890625,"y":4556.270751953125}},"3002":{"from_node_id":"2078454","to_node_id":"2078459","b1":{"x":8902.7099609375,"y":4307.151611328125},"b2":{"x":8962.06690081362,"y":4279.422118061816}},"3003":{"from_node_id":"2078456","to_node_id":"2078460","b1":{"x":8902.7099609375,"y":4448.899169921875},"b2":{"x":8961.233614889843,"y":4502.30332634116}}}},"2076308":{"name":"MTHFC","bigg_id":"MTHFC_c0","reversibility":true,"label_x":8932.7099609375,"label_y":4831.457763671875,"gene_reaction_rule":"(JCVISYN3_0684)","genes":[{"name":"JCVISYN3_0684","annotation":{"sbo":"SBO:0000243"},"bigg_id":"JCVISYN3_0684"}],"metabolites":[{"bigg_id":"cpd00067_c0","coefficient":1},{"bigg_id":"methfglu3_c0","coefficient":-1},{"bigg_id":"cpd00001_c0","coefficient":-1},{"bigg_id":"cpd12796_c0","coefficient":1}],"segments":{"3004":{"from_node_id":"2078461","to_node_id":"2078462","b1":null,"b2":null},"3005":{"from_node_id":"2078463","to_node_id":"2078462","b1":null,"b2":null},"3007":{"from_node_id":"2078461","to_node_id":"2078458","b1":{"x":8902.7099609375,"y":4769.457763671875},"b2":{"x":8901.3212890625,"y":4661.270751953125}},"3009":{"from_node_id":"2078463","to_node_id":"2078466","b1":{"x":8902.7099609375,"y":4873.457763671875},"b2":{"x":8901.228515625,"y":4932.964599609375}}}},"2076311":{"name":"FMETTRS","bigg_id":"FMETTRS_c0","reversibility":false,"label_x":8933.5166015625,"label_y":5223.138427734375,"gene_reaction_rule":"(JCVISYN3_0390)","genes":[{"name":"JCVISYN3_0390","annotation":{"sbo":"SBO:0000243"},"bigg_id":"JCVISYN3_0390"}],"metabolites":[{"bigg_id":"cpd12796_c0","coefficient":-1},{"bigg_id":"cpd12285_c0","coefficient":1},{"bigg_id":"thfglu3_c0","coefficient":1},{"bigg_id":"cpd12105_c0","coefficient":-1},{"bigg_id":"cpd00067_c0","coefficient":1}],"segments":{"3024":{"from_node_id":"2078481","to_node_id":"2078482","b1":null,"b2":null},"3025":{"from_node_id":"2078483","to_node_id":"2078482","b1":null,"b2":null},"3026":{"from_node_id":"2078481","to_node_id":"2078466","b1":{"x":8901.228515625,"y":5158.849365234375},"b2":{"x":8901.228515625,"y":5037.964599609375}},"3027":{"from_node_id":"2078483","to_node_id":"2078484","b1":{"x":8901.228515625,"y":5305.750732421875},"b2":{"x":8926.8046875,"y":5336.191650390625}},"3028":{"from_node_id":"2078483","to_node_id":"2078485","b1":{"x":8901.228515625,"y":5301.750732421875},"b2":{"x":8895.1708984375,"y":5490.341064453125}},"3029":{"from_node_id":"2078481","to_node_id":"2078486","b1":{"x":8901.228515625,"y":5154.849365234375},"b2":{"x":8922.228515625,"y":5135.849365234375}}}},"2076312":{"name":"GHMT","bigg_id":"GHMT_c0","reversibility":true,"label_x":9579.78305980215,"label_y":5402.559179382771,"gene_reaction_rule":"(JCVISYN3_0799)","genes":[{"name":"JCVISYN3_0799","annotation":{"sbo":"SBO:0000243"},"bigg_id":"JCVISYN3_0799"}],"metabolites":[{"bigg_id":"mlthfglu3_c0","coefficient":1},{"bigg_id":"thfglu3_c0","coefficient":-1},{"bigg_id":"cpd00054_c0","coefficient":-1},{"bigg_id":"cpd00001_c0","coefficient":1},{"bigg_id":"cpd00033_c0","coefficient":1}],"segments":{"3031":{"from_node_id":"2078488","to_node_id":"2078489","b1":null,"b2":null},"3032":{"from_node_id":"2078490","to_node_id":"2078489","b1":null,"b2":null},"3033":{"from_node_id":"2078490","to_node_id":"2078491","b1":{"x":9814.031565728914,"y":5248.507773751214},"b2":{"x":10031.415319586886,"y":5117.383981118407}},"3034":{"from_node_id":"2078488","to_node_id":"2078485","b1":{"x":9412.82129864981,"y":5429.643405166412},"b2":{"x":8947.6708984375,"y":5542.841064453125}},"3035":{"from_node_id":"2078488","to_node_id":"2078492","b1":{"x":9408.919717864055,"y":5430.525259673801},"b2":{"x":9366.610099916725,"y":5512.835694479553}},"3037":{"from_node_id":"2078490","to_node_id":"2078494","b1":{"x":9817.414531738548,"y":5246.373402420441},"b2":{"x":9910.55875297,"y":5281.0404764907025}}}},"2076313":{"name":"MTHFD","bigg_id":"MTHFD_c0","reversibility":true,"label_x":9580.385645277041,"label_y":4725.454135950899,"gene_reaction_rule":"(JCVISYN3_0684)","genes":[{"name":"JCVISYN3_0684","annotation":{"sbo":"SBO:0000243"},"bigg_id":"JCVISYN3_0684"}],"metabolites":[{"bigg_id":"mlthfglu3_c0","coefficient":-1},{"bigg_id":"methfglu3_c0","coefficient":1},{"bigg_id":"cpd00006_c0","coefficient":-1},{"bigg_id":"cpd00005_c0","coefficient":1}],"segments":{"3038":{"from_node_id":"2078495","to_node_id":"2078496","b1":null,"b2":null},"3039":{"from_node_id":"2078497","to_node_id":"2078496","b1":null,"b2":null},"3040":{"from_node_id":"2078495","to_node_id":"2078491","b1":{"x":9784.871806470466,"y":4841.898439524373},"b2":{"x":10044.538629280247,"y":5014.05063829411}},"3041":{"from_node_id":"2078497","to_node_id":"2078458","b1":{"x":9356.097520212008,"y":4660.858584575348},"b2":{"x":8947.345265341934,"y":4616.206394835959}},"3042":{"from_node_id":"2078495","to_node_id":"2078499","b1":{"x":9787.80978752422,"y":4844.61289477872},"b2":{"x":10004.128182386286,"y":4833.068947273624}},"3043":{"from_node_id":"2078497","to_node_id":"2078500","b1":{"x":9352.26627357244,"y":4659.708998046661},"b2":{"x":9354.088426351374,"y":4608.646074193914}}}},"2076314":{"name":"GHMT2","bigg_id":"GHMT2_c0","reversibility":false,"label_x":8523.295471762041,"label_y":4421.807207759717,"gene_reaction_rule":"(JCVISYN3_0799)","genes":[{"name":"JCVISYN3_0799","annotation":{"sbo":"SBO:0000243"},"bigg_id":"JCVISYN3_0799"}],"metabolites":[{"bigg_id":"5fthfglu3_c0","coefficient":1},{"bigg_id":"methfglu3_c0","coefficient":-1},{"bigg_id":"cpd00001_c0","coefficient":-1},{"bigg_id":"cpd00067_c0","coefficient":1}],"segments":{"3044":{"from_node_id":"2078501","to_node_id":"2078502","b1":null,"b2":null},"3045":{"from_node_id":"2078503","to_node_id":"2078502","b1":null,"b2":null},"3046":{"from_node_id":"2078503","to_node_id":"2078448","b1":{"x":8729.335048451487,"y":4322.843854544947},"b2":{"x":8849.243431163874,"y":4215.495127475361}},"3047":{"from_node_id":"2078501","to_node_id":"2078458","b1":{"x":8745.672593388212,"y":4511.984080462277},"b2":{"x":8848.8212890625,"y":4608.770751953125}}}},"2076316":{"name":"TRANS-RXN-198.ce_c0","bigg_id":"rxn05491_c0","reversibility":false,"label_x":6759.4658203125,"label_y":-1211.7803955078125,"gene_reaction_rule":"","genes":[],"metabolites":[{"bigg_id":"cpd00128_c0","coefficient":1},{"bigg_id":"cpd00128_e0","coefficient":-1},{"bigg_id":"cpd00067_e0","coefficient":-1},{"bigg_id":"cpd00067_c0","coefficient":1}],"segments":{"3059":{"from_node_id":"2078518","to_node_id":"2078519","b1":null,"b2":null},"3060":{"from_node_id":"2078520","to_node_id":"2078519","b1":null,"b2":null},"3061":{"from_node_id":"2078520","to_node_id":"2078521","b1":{"x":6722.548828125,"y":-1156.95263671875},"b2":{"x":6435.1025390625,"y":-920.6846313476562}},"3062":{"from_node_id":"2078518","to_node_id":"2078517","b1":{"x":6722.548828125,"y":-1260.95263671875},"b2":{"x":6722.548828125,"y":-1306.45263671875}},"3063":{"from_node_id":"2078518","to_node_id":"2078522","b1":{"x":6722.548828125,"y":-1264.95263671875},"b2":{"x":6773.78564453125,"y":-1295.577392578125}},"3064":{"from_node_id":"2078520","to_node_id":"2078523","b1":{"x":6722.548828125,"y":-1152.95263671875},"b2":{"x":6772.871352344439,"y":-1100.1038613165995}}}},"2076317":{"name":"AMP:diphosphate phospho-D-ribosyltransferase_c0","bigg_id":"rxn00139_c0","reversibility":false,"label_x":6087.6748046875,"label_y":-468.56988525390625,"gene_reaction_rule":"(JCVISYN3_0413)","genes":[{"name":"JCVISYN3_0413","annotation":{"sbo":"SBO:0000243"},"bigg_id":"JCVISYN3_0413"}],"metabolites":[{"bigg_id":"cpd00018_c0","coefficient":1},{"bigg_id":"cpd00012_c0","coefficient":1},{"bigg_id":"cpd00103_c0","coefficient":-1},{"bigg_id":"cpd00128_c0","coefficient":-1}],"segments":{"3065":{"from_node_id":"2078524","to_node_id":"2078525","b1":null,"b2":null},"3066":{"from_node_id":"2078526","to_node_id":"2078525","b1":null,"b2":null},"3067":{"from_node_id":"2078526","to_node_id":"2078527","b1":{"x":6392.16552734375,"y":-388.8673095703125},"b2":{"x":6392.16552734375,"y":-251.18658447265625}},"3068":{"from_node_id":"2078526","to_node_id":"2078528","b1":{"x":6392.16552734375,"y":-384.8673095703125},"b2":{"x":6399.372791872625,"y":-381.80364773865205}},"3069":{"from_node_id":"2078524","to_node_id":"2078529","b1":{"x":6393.04150390625,"y":-553.1607666015625},"b2":{"x":6516.52577485344,"y":-588.9032190814446}},"3070":{"from_node_id":"2078524","to_node_id":"2078521","b1":{"x":6393.04150390625,"y":-549.1607666015625},"b2":{"x":6394.45361328125,"y":-822.943359375}}}},"2076319":{"name":"ADNabc","bigg_id":"ADNabc_c0","reversibility":false,"label_x":4358.8890883769245,"label_y":-827.6100420180716,"gene_reaction_rule":"(JCVISYN3_0011 and JCVISYN3_0009 and JCVISYN3_0008 and JCVISYN3_0010)","genes":[{"name":"JCVISYN3_0011","annotation":{"sbo":"SBO:0000243"},"bigg_id":"JCVISYN3_0011"},{"name":"JCVISYN3_0009","annotation":{"sbo":"SBO:0000243"},"bigg_id":"JCVISYN3_0009"},{"name":"JCVISYN3_0008","annotation":{"sbo":"SBO:0000243"},"bigg_id":"JCVISYN3_0008"},{"name":"JCVISYN3_0010","annotation":{"sbo":"SBO:0000243"},"bigg_id":"JCVISYN3_0010"}],"metabolites":[{"bigg_id":"cpd00182_c0","coefficient":1},{"bigg_id":"cpd00008_c0","coefficient":1},{"bigg_id":"cpd00001_c0","coefficient":-1},{"bigg_id":"cpd00009_c0","coefficient":1},{"bigg_id":"cpd00002_c0","coefficient":-1},{"bigg_id":"cpd00182_e0","coefficient":-1},{"bigg_id":"cpd00067_c0","coefficient":1}],"segments":{"3077":{"from_node_id":"2078536","to_node_id":"2078537","b1":null,"b2":null},"3078":{"from_node_id":"2078538","to_node_id":"2078537","b1":null,"b2":null},"3079":{"from_node_id":"2078538","to_node_id":"2079541","b1":{"x":4561.0219008769245,"y":-879.2899126235403},"b2":{"x":4753.7792250956745,"y":-880.6791948501028}},"3080":{"from_node_id":"2078538","to_node_id":"2078539","b1":{"x":4565.0219008769245,"y":-879.2899126235403},"b2":{"x":4604.2093531688,"y":-907.0147360441065}},"3082":{"from_node_id":"2078538","to_node_id":"2078541","b1":{"x":4565.0219008769245,"y":-879.2899126235403},"b2":{"x":4598.821455781497,"y":-949.5611847281939}},"3083":{"from_node_id":"2078536","to_node_id":"2078542","b1":{"x":4451.6342055644245,"y":-879.2900346938528},"b2":{"x":4411.523716362193,"y":-903.8501221863687}},"3084":{"from_node_id":"2078536","to_node_id":"2078543","b1":{"x":4455.6342055644245,"y":-879.2900346938528},"b2":{"x":4344.8407485331745,"y":-882.0684770766653}}}},"2076320":{"name":"Deoxyadenosine:orthophosphate ribosyltransferase_c0","bigg_id":"rxn01859_c0","reversibility":true,"label_x":7140.159959165741,"label_y":-930.901526362868,"gene_reaction_rule":"(JCVISYN3_0747)","genes":[{"name":"JCVISYN3_0747","annotation":{"sbo":"SBO:0000243"},"bigg_id":"JCVISYN3_0747"}],"metabolites":[{"bigg_id":"cpd00009_c0","coefficient":-1},{"bigg_id":"cpd00128_c0","coefficient":1},{"bigg_id":"cpd00509_c0","coefficient":1},{"bigg_id":"cpd00438_c0","coefficient":-1}],"segments":{"3086":{"from_node_id":"2078545","to_node_id":"2078546","b1":null,"b2":null},"3087":{"from_node_id":"2078547","to_node_id":"2078546","b1":null,"b2":null},"3088":{"from_node_id":"2078545","to_node_id":"2078548","b1":{"x":7180.90594403921,"y":-806.9016855578219},"b2":{"x":7261.21246315201,"y":-825.7780379041851}},"3089":{"from_node_id":"2078547","to_node_id":"2078521","b1":{"x":6888.411853333521,"y":-868.3144776501285},"b2":{"x":6446.95361328125,"y":-875.443359375}},"3090":{"from_node_id":"2078547","to_node_id":"2078549","b1":{"x":6884.433260408957,"y":-868.7277552089233},"b2":{"x":6832.352085665453,"y":-917.8701593606013}},"3091":{"from_node_id":"2078545","to_node_id":"2078550","b1":{"x":7177.095295347393,"y":-808.1178091319462},"b2":{"x":7259.078392275602,"y":-712.192358199741}}}},"2076321":{"name":"DADNabc","bigg_id":"DADNabc_c0","reversibility":false,"label_x":7621.881481265697,"label_y":-1140.9043855698078,"gene_reaction_rule":"(JCVISYN3_0011 and JCVISYN3_0009 and JCVISYN3_0008 and JCVISYN3_0010)","genes":[{"name":"JCVISYN3_0011","annotation":{"sbo":"SBO:0000243"},"bigg_id":"JCVISYN3_0011"},{"name":"JCVISYN3_0009","annotation":{"sbo":"SBO:0000243"},"bigg_id":"JCVISYN3_0009"},{"name":"JCVISYN3_0008","annotation":{"sbo":"SBO:0000243"},"bigg_id":"JCVISYN3_0008"},{"name":"JCVISYN3_0010","annotation":{"sbo":"SBO:0000243"},"bigg_id":"JCVISYN3_0010"}],"metabolites":[{"bigg_id":"cpd00438_e0","coefficient":-1},{"bigg_id":"cpd00008_c0","coefficient":1},{"bigg_id":"cpd00001_c0","coefficient":-1},{"bigg_id":"cpd00009_c0","coefficient":1},{"bigg_id":"cpd00002_c0","coefficient":-1},{"bigg_id":"cpd00438_c0","coefficient":1},{"bigg_id":"cpd00067_c0","coefficient":1}],"segments":{"3092":{"from_node_id":"2078551","to_node_id":"2078552","b1":null,"b2":null},"3093":{"from_node_id":"2078553","to_node_id":"2078552","b1":null,"b2":null},"3094":{"from_node_id":"2078551","to_node_id":"2078554","b1":{"x":7658.753551578197,"y":-660.6726961166827},"b2":{"x":7792.099254703197,"y":-659.7735872299639}},"3095":{"from_node_id":"2078553","to_node_id":"2078555","b1":{"x":7550.753551578197,"y":-660.6726961166827},"b2":{"x":7517.841046358428,"y":-695.1893056614158}},"3096":{"from_node_id":"2078551","to_node_id":"2078556","b1":{"x":7662.753551578197,"y":-660.6726961166827},"b2":{"x":7693.232555484447,"y":-609.6399812729327}},"3097":{"from_node_id":"2078553","to_node_id":"2078557","b1":{"x":7550.753551578197,"y":-660.6726961166827},"b2":{"x":7433.169078921947,"y":-537.3279085190264}},"3098":{"from_node_id":"2078551","to_node_id":"2078558","b1":{"x":7662.753551578197,"y":-660.6726961166827},"b2":{"x":7700.161449492061,"y":-684.5970059340115}},"3099":{"from_node_id":"2078553","to_node_id":"2078550","b1":{"x":7554.753551578197,"y":-660.6726961166827},"b2":{"x":7311.652477359447,"y":-659.6924104721514}},"3100":{"from_node_id":"2078553","to_node_id":"2078559","b1":{"x":7550.753551578197,"y":-660.6726961166827},"b2":{"x":7492.677123110621,"y":-761.1622233405443}}}},"2076322":{"name":"ATP:deoxyadenosine 5'-phosphotransferase_c0","bigg_id":"rxn01508_c0","reversibility":false,"label_x":7429.390270328197,"label_y":-482.09524250340144,"gene_reaction_rule":"(JCVISYN3_0382 and JCVISYN3_0330)","genes":[{"name":"JCVISYN3_0382","annotation":{"sbo":"SBO:0000243"},"bigg_id":"JCVISYN3_0382"},{"name":"JCVISYN3_0330","annotation":{"sbo":"SBO:0000243"},"bigg_id":"JCVISYN3_0330"}],"metabolites":[{"bigg_id":"cpd00067_c0","coefficient":1},{"bigg_id":"cpd00438_c0","coefficient":-1},{"bigg_id":"cpd00294_c0","coefficient":1},{"bigg_id":"cpd00008_c0","coefficient":1},{"bigg_id":"cpd00002_c0","coefficient":-1}],"segments":{"3101":{"from_node_id":"2078560","to_node_id":"2078561","b1":null,"b2":null},"3102":{"from_node_id":"2078562","to_node_id":"2078561","b1":null,"b2":null},"3103":{"from_node_id":"2078562","to_node_id":"2078563","b1":{"x":7303.337535953197,"y":-380.43801594090144},"b2":{"x":7344.056285953197,"y":-326.4966707260577}},"3104":{"from_node_id":"2078560","to_node_id":"2078550","b1":{"x":7301.925426578197,"y":-520.9152498276202},"b2":{"x":7259.152477359447,"y":-607.1924104721514}},"3105":{"from_node_id":"2078562","to_node_id":"2078564","b1":{"x":7303.337535953197,"y":-384.43801594090144},"b2":{"x":7256.374157046947,"y":-247.03909015965144}},"3106":{"from_node_id":"2078562","to_node_id":"2078565","b1":{"x":7303.337535953197,"y":-380.43801594090144},"b2":{"x":7334.454959991476,"y":-358.6873657128548}},"3107":{"from_node_id":"2078560","to_node_id":"2078566","b1":{"x":7301.925426578197,"y":-524.9152498276202},"b2":{"x":7317.060522490451,"y":-533.5762223610441}}}},"2076323":{"name":"2'-Deoxyadenosine 5'-monophosphate phosphohydrolase_c0","bigg_id":"rxn01507_c0","reversibility":false,"label_x":6914.470348453197,"label_y":-444.70110798191706,"gene_reaction_rule":"","genes":[],"metabolites":[{"bigg_id":"cpd00009_c0","coefficient":1},{"bigg_id":"cpd00438_c0","coefficient":1},{"bigg_id":"cpd00001_c0","coefficient":-1},{"bigg_id":"cpd00294_c0","coefficient":-1}],"segments":{"3108":{"from_node_id":"2078567","to_node_id":"2078568","b1":null,"b2":null},"3109":{"from_node_id":"2078569","to_node_id":"2078568","b1":null,"b2":null},"3110":{"from_node_id":"2078569","to_node_id":"2078570","b1":{"x":7206.609508609447,"y":-524.0161409409014},"b2":{"x":7142.338024234447,"y":-560.8719148666827}},"3111":{"from_node_id":"2078569","to_node_id":"2078550","b1":{"x":7206.609508609447,"y":-520.0161409409014},"b2":{"x":7256.374157046947,"y":-596.0787324936358}},"3112":{"from_node_id":"2078567","to_node_id":"2078572","b1":{"x":7206.609508609447,"y":-399.30764484715144},"b2":{"x":7158.618785953197,"y":-301.55422687840144}},"3113":{"from_node_id":"2078567","to_node_id":"2078564","b1":{"x":7206.609508609447,"y":-403.30764484715144},"b2":{"x":7256.374157046947,"y":-247.03909015965144}}}},"2076324":{"name":"ATP:dAMP phosphotransferase_c0","bigg_id":"rxn01127_c0","reversibility":true,"label_x":7307.843395328197,"label_y":-15.496853831526437,"gene_reaction_rule":"(JCVISYN3_0651)","genes":[{"name":"JCVISYN3_0651","annotation":{"sbo":"SBO:0000243"},"bigg_id":"JCVISYN3_0651"}],"metabolites":[{"bigg_id":"cpd00177_c0","coefficient":1},{"bigg_id":"cpd00294_c0","coefficient":-1},{"bigg_id":"cpd00008_c0","coefficient":1},{"bigg_id":"cpd00002_c0","coefficient":-1}],"segments":{"3114":{"from_node_id":"2078573","to_node_id":"2078574","b1":null,"b2":null},"3115":{"from_node_id":"2078575","to_node_id":"2078574","b1":null,"b2":null},"3116":{"from_node_id":"2078575","to_node_id":"2078576","b1":{"x":7252.672985171947,"y":47.09775066066106},"b2":{"x":7251.797008609447,"y":210.8484220473798}},"3117":{"from_node_id":"2078573","to_node_id":"2078564","b1":{"x":7252.672985171947,"y":-56.90224933933894},"b2":{"x":7256.374157046947,"y":-142.03909015965144}},"3118":{"from_node_id":"2078575","to_node_id":"2078577","b1":{"x":7252.672985171947,"y":51.09775066066106},"b2":{"x":7289.203995842422,"y":93.99717218436892}},"3119":{"from_node_id":"2078573","to_node_id":"2078578","b1":{"x":7252.672985171947,"y":-60.90224933933894},"b2":{"x":7292.583499792339,"y":-100.51420978296582}}}},"2076325":{"name":"ATP:AMP phosphotransferase_c0","bigg_id":"rxn00097_c0","reversibility":true,"label_x":6093.72802734375,"label_y":-22.80230712890625,"gene_reaction_rule":"(JCVISYN3_0651)","genes":[{"name":"JCVISYN3_0651","annotation":{"sbo":"SBO:0000243"},"bigg_id":"JCVISYN3_0651"}],"metabolites":[{"bigg_id":"cpd00018_c0","coefficient":-1},{"bigg_id":"cpd00002_c0","coefficient":-1},{"bigg_id":"cpd00008_c0","coefficient":2}],"segments":{"3120":{"from_node_id":"2078579","to_node_id":"2078580","b1":null,"b2":null},"3121":{"from_node_id":"2078581","to_node_id":"2078580","b1":null,"b2":null},"3122":{"from_node_id":"2078579","to_node_id":"2078527","b1":{"x":6394.45361328125,"y":-4.57879638671875},"b2":{"x":6392.16552734375,"y":-146.18658447265625}},"3123":{"from_node_id":"2078579","to_node_id":"2078582","b1":{"x":6394.45361328125,"y":-8.57879638671875},"b2":{"x":6515.556577095246,"y":-62.29911057777934}},"3124":{"from_node_id":"2078581","to_node_id":"2078583","b1":{"x":6394.45361328125,"y":129.65802001953125},"b2":{"x":6392.16552734375,"y":213.565673828125}}}},"2076326":{"name":"2'-Deoxyadenosine 5'-diphosphate:oxidized-thioredoxin 2'-oxidoreductase_c0","bigg_id":"rxn05231_c0","reversibility":false,"label_x":6696.54931640625,"label_y":346.44989013671875,"gene_reaction_rule":"(JCVISYN3_0772 and JCVISYN3_0771 and JCVISYN3_0773)","genes":[{"name":"JCVISYN3_0772","annotation":{"sbo":"SBO:0000243"},"bigg_id":"JCVISYN3_0772"},{"name":"JCVISYN3_0771","annotation":{"sbo":"SBO:0000243"},"bigg_id":"JCVISYN3_0771"},{"name":"JCVISYN3_0773","annotation":{"sbo":"SBO:0000243"},"bigg_id":"JCVISYN3_0773"}],"metabolites":[{"bigg_id":"cpd11420_c0","coefficient":1},{"bigg_id":"cpd00177_c0","coefficient":1},{"bigg_id":"cpd00008_c0","coefficient":-1},{"bigg_id":"cpd00001_c0","coefficient":1},{"bigg_id":"cpd11421_c0","coefficient":-1}],"segments":{"3125":{"from_node_id":"2078584","to_node_id":"2078585","b1":null,"b2":null},"3126":{"from_node_id":"2078586","to_node_id":"2078585","b1":null,"b2":null},"3127":{"from_node_id":"2078586","to_node_id":"2078587","b1":{"x":6982.91259765625,"y":263.28729248046875},"b2":{"x":7020.859141695533,"y":164.45827952303677}},"3128":{"from_node_id":"2078586","to_node_id":"2078576","b1":{"x":6978.91259765625,"y":263.28729248046875},"b2":{"x":7191.11767578125,"y":261.8980712890625}},"3129":{"from_node_id":"2078584","to_node_id":"2078583","b1":{"x":6689.93359375,"y":264.6993408203125},"b2":{"x":6444.66552734375,"y":266.065673828125}},"3130":{"from_node_id":"2078586","to_node_id":"2078589","b1":{"x":6982.91259765625,"y":263.28729248046875},"b2":{"x":6979.944982634336,"y":294.1765363236955}},"3131":{"from_node_id":"2078584","to_node_id":"2078590","b1":{"x":6685.93359375,"y":264.6993408203125},"b2":{"x":6644.074845889563,"y":174.24149892564319}}}},"2076327":{"name":"pyruvate kinase, mitochondrial_c0","bigg_id":"rxn35242_c0","reversibility":false,"label_x":6438.74560546875,"label_y":508.09295654296875,"gene_reaction_rule":"(JCVISYN3_0221)","genes":[{"name":"JCVISYN3_0221","annotation":{"sbo":"SBO:0000243"},"bigg_id":"JCVISYN3_0221"}],"metabolites":[{"bigg_id":"cpd00020_c0","coefficient":1},{"bigg_id":"cpd00061_c0","coefficient":-1},{"bigg_id":"cpd00002_c0","coefficient":1},{"bigg_id":"cpd00008_c0","coefficient":-1},{"bigg_id":"cpd00067_c0","coefficient":-1}],"segments":{"3132":{"from_node_id":"2078591","to_node_id":"2078592","b1":null,"b2":null},"3133":{"from_node_id":"2078593","to_node_id":"2078592","b1":null,"b2":null},"3134":{"from_node_id":"2078593","to_node_id":"2078594","b1":{"x":6393.0654296875,"y":597.1678466796875},"b2":{"x":6456.272766344494,"y":611.8047666971851}},"3135":{"from_node_id":"2078591","to_node_id":"2078595","b1":{"x":6393.0654296875,"y":388.912109375},"b2":{"x":6478.924616808283,"y":341.3873088730337}},"3136":{"from_node_id":"2078593","to_node_id":"2078596","b1":{"x":6393.0654296875,"y":601.1678466796875},"b2":{"x":6392.064022864775,"y":675.3233217637746}},"3137":{"from_node_id":"2078591","to_node_id":"2078583","b1":{"x":6393.0654296875,"y":392.912109375},"b2":{"x":6392.16552734375,"y":318.565673828125}},"3138":{"from_node_id":"2078591","to_node_id":"2078597","b1":{"x":6393.0654296875,"y":388.912109375},"b2":{"x":6334.435546875,"y":391.689208984375}}}},"2076328":{"name":"dATP:pyruvate 2-O-phosphotransferase_c0","bigg_id":"rxn35439_c0","reversibility":false,"label_x":6968.387828921947,"label_y":516.7043790786298,"gene_reaction_rule":"(JCVISYN3_0221)","genes":[{"name":"JCVISYN3_0221","annotation":{"sbo":"SBO:0000243"},"bigg_id":"JCVISYN3_0221"}],"metabolites":[{"bigg_id":"cpd00115_c0","coefficient":1},{"bigg_id":"cpd00020_c0","coefficient":1},{"bigg_id":"cpd00177_c0","coefficient":-1},{"bigg_id":"cpd00061_c0","coefficient":-1},{"bigg_id":"cpd00067_c0","coefficient":-1}],"segments":{"3139":{"from_node_id":"2078598","to_node_id":"2078599","b1":null,"b2":null},"3140":{"from_node_id":"2078600","to_node_id":"2078599","b1":null,"b2":null},"3141":{"from_node_id":"2078600","to_node_id":"2078601","b1":{"x":7250.407848453197,"y":572.7412443130048},"b2":{"x":7251.797496890697,"y":655.4529142348798}},"3142":{"from_node_id":"2078600","to_node_id":"2078602","b1":{"x":7250.407848453197,"y":576.7412443130048},"b2":{"x":7191.142968366578,"y":617.9721440749211}},"3143":{"from_node_id":"2078598","to_node_id":"2078576","b1":{"x":7251.819957828197,"y":360.09274577784856},"b2":{"x":7251.797008609447,"y":315.8484220473798}},"3144":{"from_node_id":"2078598","to_node_id":"2078603","b1":{"x":7251.819957828197,"y":356.09274577784856},"b2":{"x":7197.613214479578,"y":337.2028127983629}},"3145":{"from_node_id":"2078598","to_node_id":"2078604","b1":{"x":7251.819957828197,"y":356.09274577784856},"b2":{"x":7219.167614078197,"y":343.0001554458173}}}},"2076329":{"name":"TRANS-RXNBWI-115572.ce.maizeexp.GUANINE_GUANINE_c0","bigg_id":"rxn05203_c0","reversibility":false,"label_x":9846.8037109375,"label_y":-1016.8272705078125,"gene_reaction_rule":"","genes":[],"metabolites":[{"bigg_id":"cpd00207_c0","coefficient":1},{"bigg_id":"cpd00067_e0","coefficient":-1},{"bigg_id":"cpd00207_e0","coefficient":-1},{"bigg_id":"cpd00067_c0","coefficient":1}],"segments":{"3146":{"from_node_id":"2078606","to_node_id":"2078607","b1":null,"b2":null},"3147":{"from_node_id":"2078608","to_node_id":"2078607","b1":null,"b2":null},"3148":{"from_node_id":"2078608","to_node_id":"2078609","b1":{"x":9816.935546875,"y":-941.6728515625},"b2":{"x":9816.935546875,"y":-896.1728515625}},"3149":{"from_node_id":"2078606","to_node_id":"2078605","b1":{"x":9816.935546875,"y":-1045.6728515625},"b2":{"x":9701.6865234375,"y":-1051.9287109375}},"3150":{"from_node_id":"2078606","to_node_id":"2078610","b1":{"x":9816.935546875,"y":-1049.6728515625},"b2":{"x":9818.215511581384,"y":-1153.1469712548978}},"3151":{"from_node_id":"2078608","to_node_id":"2078611","b1":{"x":9816.935546875,"y":-937.6728515625},"b2":{"x":9838.38671875,"y":-921.2880859375}}}},"2076330":{"name":"diphosphate 5-phospho-alpha-D-ribosyltransferase_c0","bigg_id":"rxn32380_c0","reversibility":false,"label_x":9402.412109375,"label_y":-386.5483703613281,"gene_reaction_rule":"(JCVISYN3_0216)","genes":[{"name":"JCVISYN3_0216","annotation":{"sbo":"SBO:0000243"},"bigg_id":"JCVISYN3_0216"}],"metabolites":[{"bigg_id":"cpd00012_c0","coefficient":1},{"bigg_id":"cpd00207_c0","coefficient":-1},{"bigg_id":"cpd00103_c0","coefficient":-1},{"bigg_id":"cpd00126_c0","coefficient":1}],"segments":{"3152":{"from_node_id":"2078612","to_node_id":"2078613","b1":null,"b2":null},"3153":{"from_node_id":"2078614","to_node_id":"2078613","b1":null,"b2":null},"3154":{"from_node_id":"2078614","to_node_id":"2078615","b1":{"x":9816.513671875,"y":-384.427490234375},"b2":{"x":9850.5556640625,"y":-287.494384765625}},"3155":{"from_node_id":"2078612","to_node_id":"2078609","b1":{"x":9816.513671875,"y":-492.427490234375},"b2":{"x":9816.935546875,"y":-791.1728515625}},"3156":{"from_node_id":"2078612","to_node_id":"2078616","b1":{"x":9816.513671875,"y":-496.427490234375},"b2":{"x":9871.249048034091,"y":-541.0519082445795}},"3157":{"from_node_id":"2078614","to_node_id":"2078617","b1":{"x":9816.513671875,"y":-388.427490234375},"b2":{"x":9816.935546875,"y":-238.82086181640625}}}},"2076331":{"name":"guanosine:phosphate alpha-D-ribosyltransferase_c0","bigg_id":"rxn01548_c0","reversibility":true,"label_x":8747.725447022201,"label_y":-842.5663135424277,"gene_reaction_rule":"(JCVISYN3_0747)","genes":[{"name":"JCVISYN3_0747","annotation":{"sbo":"SBO:0000243"},"bigg_id":"JCVISYN3_0747"}],"metabolites":[{"bigg_id":"cpd00009_c0","coefficient":-1},{"bigg_id":"cpd00207_c0","coefficient":1},{"bigg_id":"cpd00311_c0","coefficient":-1},{"bigg_id":"cpd00475_c0","coefficient":1}],"segments":{"3158":{"from_node_id":"2078618","to_node_id":"2078619","b1":null,"b2":null},"3159":{"from_node_id":"2078620","to_node_id":"2078619","b1":null,"b2":null},"3160":{"from_node_id":"2078618","to_node_id":"2078621","b1":{"x":9316.888847807284,"y":-767.4949533206367},"b2":{"x":9303.999730335023,"y":-697.6690492756688}},"3161":{"from_node_id":"2078620","to_node_id":"2078609","b1":{"x":9594.691194560399,"y":-827.9849387461286},"b2":{"x":9764.435546875,"y":-843.6728515625}},"3162":{"from_node_id":"2078618","to_node_id":"2078622","b1":{"x":9320.685161209469,"y":-768.7551138471101},"b2":{"x":9191.533076745363,"y":-679.9046563900622}},"3163":{"from_node_id":"2078620","to_node_id":"2078623","b1":{"x":9598.676332767896,"y":-828.3294289015479},"b2":{"x":9598.880688806568,"y":-852.426259841496}}}},"2076332":{"name":"GSNabc","bigg_id":"GSNabc_c0","reversibility":false,"label_x":8704.53324106726,"label_y":-548.2803091861175,"gene_reaction_rule":"(JCVISYN3_0011 and JCVISYN3_0009 and JCVISYN3_0008 and JCVISYN3_0010)","genes":[{"name":"JCVISYN3_0011","annotation":{"sbo":"SBO:0000243"},"bigg_id":"JCVISYN3_0011"},{"name":"JCVISYN3_0009","annotation":{"sbo":"SBO:0000243"},"bigg_id":"JCVISYN3_0009"},{"name":"JCVISYN3_0008","annotation":{"sbo":"SBO:0000243"},"bigg_id":"JCVISYN3_0008"},{"name":"JCVISYN3_0010","annotation":{"sbo":"SBO:0000243"},"bigg_id":"JCVISYN3_0010"}],"metabolites":[{"bigg_id":"cpd00311_c0","coefficient":1},{"bigg_id":"cpd00001_c0","coefficient":-1},{"bigg_id":"cpd00008_c0","coefficient":1},{"bigg_id":"cpd00009_c0","coefficient":1},{"bigg_id":"cpd00311_e0","coefficient":-1},{"bigg_id":"cpd00002_c0","coefficient":-1},{"bigg_id":"cpd00067_c0","coefficient":1}],"segments":{"3164":{"from_node_id":"2078624","to_node_id":"2078625","b1":null,"b2":null},"3165":{"from_node_id":"2078626","to_node_id":"2078625","b1":null,"b2":null},"3166":{"from_node_id":"2078626","to_node_id":"2078622","b1":{"x":8938.32718637976,"y":-648.1003775454925},"b2":{"x":9095.95316294226,"y":-649.8984732486175}},"3168":{"from_node_id":"2078626","to_node_id":"2078628","b1":{"x":8942.32718637976,"y":-648.1003775454925},"b2":{"x":8971.78956818091,"y":-676.351631987279}},"3169":{"from_node_id":"2078626","to_node_id":"2078629","b1":{"x":8942.32718637976,"y":-648.1003775454925},"b2":{"x":8964.760017853676,"y":-618.1244393894003}},"3170":{"from_node_id":"2078624","to_node_id":"2078630","b1":{"x":8778.75882700476,"y":-648.1003775454925},"b2":{"x":8724.92386606726,"y":-648.1003775454925}},"3171":{"from_node_id":"2078624","to_node_id":"2078631","b1":{"x":8774.75882700476,"y":-648.1003775454925},"b2":{"x":8759.645409489938,"y":-667.2092718229363}}}},"2076333":{"name":"Guanosine 5'-monophosphate phosphohydrolase_c0","bigg_id":"rxn00913_c0","reversibility":false,"label_x":8693.893256288837,"label_y":-210.65947852877196,"gene_reaction_rule":"","genes":[],"metabolites":[{"bigg_id":"cpd00009_c0","coefficient":1},{"bigg_id":"cpd00311_c0","coefficient":1},{"bigg_id":"cpd00001_c0","coefficient":-1},{"bigg_id":"cpd00126_c0","coefficient":-1}],"segments":{"3173":{"from_node_id":"2078633","to_node_id":"2078634","b1":null,"b2":null},"3174":{"from_node_id":"2078635","to_node_id":"2078634","b1":null,"b2":null},"3175":{"from_node_id":"2078635","to_node_id":"2078636","b1":{"x":9146.356084879735,"y":-506.68691192444726},"b2":{"x":9210.320571364835,"y":-534.1059371728041}},"3176":{"from_node_id":"2078635","to_node_id":"2078622","b1":{"x":9148.498986618904,"y":-503.30934295605294},"b2":{"x":9148.45316294226,"y":-597.3984732486175}},"3178":{"from_node_id":"2078633","to_node_id":"2078617","b1":{"x":9378.095571183945,"y":-288.12388404978674},"b2":{"x":9766.927876806796,"y":-190.3563315366407}}}},"2076334":{"name":"Deoxyguanosine:orthophosphate ribosyltransferase_c0","bigg_id":"rxn01446_c0","reversibility":true,"label_x":10234.111236535777,"label_y":-845.7076480818225,"gene_reaction_rule":"(JCVISYN3_0747)","genes":[{"name":"JCVISYN3_0747","annotation":{"sbo":"SBO:0000243"},"bigg_id":"JCVISYN3_0747"}],"metabolites":[{"bigg_id":"cpd00009_c0","coefficient":-1},{"bigg_id":"cpd00207_c0","coefficient":1},{"bigg_id":"cpd00277_c0","coefficient":-1},{"bigg_id":"cpd00509_c0","coefficient":1}],"segments":{"3179":{"from_node_id":"2078639","to_node_id":"2078640","b1":null,"b2":null},"3180":{"from_node_id":"2078641","to_node_id":"2078640","b1":null,"b2":null},"3181":{"from_node_id":"2078639","to_node_id":"2078642","b1":{"x":10527.954814359788,"y":-716.6374065015771},"b2":{"x":10584.86961279376,"y":-764.4638440445391}},"3182":{"from_node_id":"2078641","to_node_id":"2078609","b1":{"x":10221.478763844443,"y":-813.3201565534445},"b2":{"x":9869.435546875,"y":-843.6728515625}},"3183":{"from_node_id":"2078639","to_node_id":"2078643","b1":{"x":10524.29031670747,"y":-718.2409828035311},"b2":{"x":10559.690471336207,"y":-688.2831678405427}},"3184":{"from_node_id":"2078641","to_node_id":"2078644","b1":{"x":10217.507878702469,"y":-813.8018942302182},"b2":{"x":10152.122520969888,"y":-856.9573365939286}}}},"2076335":{"name":"DGSNabc","bigg_id":"DGSNabc_c0","reversibility":false,"label_x":10843.316921147725,"label_y":-603.3586544516479,"gene_reaction_rule":"(JCVISYN3_0011 and JCVISYN3_0009 and JCVISYN3_0008 and JCVISYN3_0010)","genes":[{"name":"JCVISYN3_0011","annotation":{"sbo":"SBO:0000243"},"bigg_id":"JCVISYN3_0011"},{"name":"JCVISYN3_0009","annotation":{"sbo":"SBO:0000243"},"bigg_id":"JCVISYN3_0009"},{"name":"JCVISYN3_0008","annotation":{"sbo":"SBO:0000243"},"bigg_id":"JCVISYN3_0008"},{"name":"JCVISYN3_0010","annotation":{"sbo":"SBO:0000243"},"bigg_id":"JCVISYN3_0010"}],"metabolites":[{"bigg_id":"cpd00008_c0","coefficient":1},{"bigg_id":"cpd00001_c0","coefficient":-1},{"bigg_id":"cpd00009_c0","coefficient":1},{"bigg_id":"cpd00277_c0","coefficient":1},{"bigg_id":"cpd00002_c0","coefficient":-1},{"bigg_id":"cpd00277_e0","coefficient":-1},{"bigg_id":"cpd00067_c0","coefficient":1}],"segments":{"3185":{"from_node_id":"2078645","to_node_id":"2078646","b1":null,"b2":null},"3186":{"from_node_id":"2078647","to_node_id":"2078646","b1":null,"b2":null},"3187":{"from_node_id":"2078647","to_node_id":"2078648","b1":{"x":10794.019069585225,"y":-659.2560543539915},"b2":{"x":10732.84099034218,"y":-713.4053994243918}},"3189":{"from_node_id":"2078647","to_node_id":"2078650","b1":{"x":10794.019069585225,"y":-659.2560543539915},"b2":{"x":10744.608913335225,"y":-634.587475252429}},"3190":{"from_node_id":"2078647","to_node_id":"2078643","b1":{"x":10798.019069585225,"y":-659.2560543539915},"b2":{"x":10655.936061772725,"y":-659.2560543539915}},"3191":{"from_node_id":"2078645","to_node_id":"2078651","b1":{"x":10939.999538335225,"y":-659.2560543539915},"b2":{"x":11001.227134010876,"y":-707.5177494600874}},"3192":{"from_node_id":"2078645","to_node_id":"2078652","b1":{"x":10935.999538335225,"y":-659.2560543539915},"b2":{"x":11068.168483647725,"y":-659.2560543539915}}}},"2076336":{"name":"ATP:deoxyguanosine 5'-phosphotransferase_c0","bigg_id":"rxn01444_c0","reversibility":false,"label_x":10658.177272710225,"label_y":-458.31272549656967,"gene_reaction_rule":"(JCVISYN3_0382 and JCVISYN3_0330)","genes":[{"name":"JCVISYN3_0382","annotation":{"sbo":"SBO:0000243"},"bigg_id":"JCVISYN3_0382"},{"name":"JCVISYN3_0330","annotation":{"sbo":"SBO:0000243"},"bigg_id":"JCVISYN3_0330"}],"metabolites":[{"bigg_id":"cpd00277_c0","coefficient":-1},{"bigg_id":"cpd00002_c0","coefficient":-1},{"bigg_id":"cpd00296_c0","coefficient":1},{"bigg_id":"cpd00008_c0","coefficient":1},{"bigg_id":"cpd00067_c0","coefficient":1}],"segments":{"3194":{"from_node_id":"2078654","to_node_id":"2078655","b1":null,"b2":null},"3195":{"from_node_id":"2078656","to_node_id":"2078655","b1":null,"b2":null},"3196":{"from_node_id":"2078654","to_node_id":"2078643","b1":{"x":10648.690944585225,"y":-503.5363888266478},"b2":{"x":10603.436061772725,"y":-606.7560543539915}},"3197":{"from_node_id":"2078654","to_node_id":"2078657","b1":{"x":10648.690944585225,"y":-507.5363888266478},"b2":{"x":10677.980280577674,"y":-518.751260958313}},"3198":{"from_node_id":"2078656","to_node_id":"2078658","b1":{"x":10651.017116460225,"y":-388.51765103367904},"b2":{"x":10603.436061772725,"y":-242.43500943211654}},"3199":{"from_node_id":"2078656","to_node_id":"2078659","b1":{"x":10651.017116460225,"y":-384.51765103367904},"b2":{"x":10680.98392182071,"y":-374.8170569591789}}}},"2076337":{"name":"2'-Deoxyguanosine 5'-monophosphate phosphohydrolase_c0","bigg_id":"rxn01445_c0","reversibility":false,"label_x":10202.438991460225,"label_y":-430.12995572117904,"gene_reaction_rule":"","genes":[],"metabolites":[{"bigg_id":"cpd00009_c0","coefficient":1},{"bigg_id":"cpd00277_c0","coefficient":1},{"bigg_id":"cpd00296_c0","coefficient":-1},{"bigg_id":"cpd00001_c0","coefficient":-1}],"segments":{"3201":{"from_node_id":"2078661","to_node_id":"2078662","b1":null,"b2":null},"3202":{"from_node_id":"2078663","to_node_id":"2078662","b1":null,"b2":null},"3203":{"from_node_id":"2078663","to_node_id":"2078664","b1":{"x":10559.917507085225,"y":-502.1622738364134},"b2":{"x":10524.676296147725,"y":-538.6247372153197}},"3204":{"from_node_id":"2078663","to_node_id":"2078643","b1":{"x":10559.917507085225,"y":-498.1622738364134},"b2":{"x":10604.824733647725,"y":-594.2530636313353}},"3205":{"from_node_id":"2078661","to_node_id":"2078658","b1":{"x":10559.917507085225,"y":-394.1622738364134},"b2":{"x":10603.436061772725,"y":-242.43500943211654}}}},"2076338":{"name":"ATP:GMP phosphotransferase_c0","bigg_id":"rxn00239_c0","reversibility":true,"label_x":9832.3291015625,"label_y":15.425323843955994,"gene_reaction_rule":"(JCVISYN3_0203)","genes":[{"name":"JCVISYN3_0203","annotation":{"sbo":"SBO:0000243"},"bigg_id":"JCVISYN3_0203"}],"metabolites":[{"bigg_id":"cpd00126_c0","coefficient":-1},{"bigg_id":"cpd00002_c0","coefficient":-1},{"bigg_id":"cpd00008_c0","coefficient":1},{"bigg_id":"cpd00031_c0","coefficient":1}],"segments":{"3207":{"from_node_id":"2078667","to_node_id":"2078668","b1":null,"b2":null},"3208":{"from_node_id":"2078669","to_node_id":"2078668","b1":null,"b2":null},"3209":{"from_node_id":"2078667","to_node_id":"2078617","b1":{"x":9815.5458984375,"y":-32.135833740234375},"b2":{"x":9816.935546875,"y":-133.82086181640625}},"3210":{"from_node_id":"2078667","to_node_id":"2078670","b1":{"x":9815.5458984375,"y":-36.135833740234375},"b2":{"x":9755.500818290337,"y":-66.24708665314259}},"3211":{"from_node_id":"2078669","to_node_id":"2078671","b1":{"x":9815.546875,"y":76.100341796875},"b2":{"x":9771.40939317736,"y":113.36166114279331}},"3212":{"from_node_id":"2078669","to_node_id":"2078672","b1":{"x":9815.546875,"y":80.100341796875},"b2":{"x":9814.006739426415,"y":214.14717068177293}}}},"2076339":{"name":"ATP:dGMP phosphotransferase_c0","bigg_id":"rxn01509_c0","reversibility":true,"label_x":10619.263210210225,"label_y":-19.595459413805997,"gene_reaction_rule":"(JCVISYN3_0203)","genes":[{"name":"JCVISYN3_0203","annotation":{"sbo":"SBO:0000243"},"bigg_id":"JCVISYN3_0203"}],"metabolites":[{"bigg_id":"cpd00296_c0","coefficient":-1},{"bigg_id":"cpd00002_c0","coefficient":-1},{"bigg_id":"cpd00008_c0","coefficient":1},{"bigg_id":"cpd00295_c0","coefficient":1}],"segments":{"3213":{"from_node_id":"2078673","to_node_id":"2078674","b1":null,"b2":null},"3214":{"from_node_id":"2078675","to_node_id":"2078674","b1":null,"b2":null},"3215":{"from_node_id":"2078673","to_node_id":"2078658","b1":{"x":10602.046413335225,"y":-104.14374966649154},"b2":{"x":10603.436061772725,"y":-137.43500943211654}},"3216":{"from_node_id":"2078673","to_node_id":"2078676","b1":{"x":10602.046413335225,"y":-108.14374966649154},"b2":{"x":10667.069431930024,"y":-135.49466878527792}},"3217":{"from_node_id":"2078675","to_node_id":"2078677","b1":{"x":10602.023952397725,"y":58.098804044445956},"b2":{"x":10667.583662620884,"y":77.80859718579077}},"3218":{"from_node_id":"2078675","to_node_id":"2078678","b1":{"x":10602.023952397725,"y":54.098804044445956},"b2":{"x":10602.023952397725,"y":198.95427279444596}}}},"2076340":{"name":"2'-Deoxyguanosine 5'-diphosphate:oxidized-thioredoxin 2'-oxidoreductase_c0","bigg_id":"rxn05233_c0","reversibility":false,"label_x":9856.8603515625,"label_y":300.6907043457031,"gene_reaction_rule":"(JCVISYN3_0772 and JCVISYN3_0771 and JCVISYN3_0773)","genes":[{"name":"JCVISYN3_0772","annotation":{"sbo":"SBO:0000243"},"bigg_id":"JCVISYN3_0772"},{"name":"JCVISYN3_0771","annotation":{"sbo":"SBO:0000243"},"bigg_id":"JCVISYN3_0771"},{"name":"JCVISYN3_0773","annotation":{"sbo":"SBO:0000243"},"bigg_id":"JCVISYN3_0773"}],"metabolites":[{"bigg_id":"cpd11420_c0","coefficient":1},{"bigg_id":"cpd00031_c0","coefficient":-1},{"bigg_id":"cpd00295_c0","coefficient":1},{"bigg_id":"cpd00001_c0","coefficient":1},{"bigg_id":"cpd11421_c0","coefficient":-1}],"segments":{"3219":{"from_node_id":"2078679","to_node_id":"2078680","b1":null,"b2":null},"3220":{"from_node_id":"2078681","to_node_id":"2078680","b1":null,"b2":null},"3221":{"from_node_id":"2078681","to_node_id":"2078682","b1":{"x":10360.046875,"y":253.5137939453125},"b2":{"x":10412.278531955191,"y":198.6645552488286}},"3222":{"from_node_id":"2078679","to_node_id":"2078672","b1":{"x":10086.3505859375,"y":252.95901489257812},"b2":{"x":9864.998973775164,"y":253.22377777087004}},"3223":{"from_node_id":"2078681","to_node_id":"2078678","b1":{"x":10356.046875,"y":253.5137939453125},"b2":{"x":10548.529296875,"y":253.5137939453125}},"3225":{"from_node_id":"2078679","to_node_id":"2078685","b1":{"x":10082.3505859375,"y":252.95901489257812},"b2":{"x":10026.912607661508,"y":199.53095790872402}}}},"2076341":{"name":"GTP:pyruvate 2-O-phosphotransferase, mitochondria_c0","bigg_id":"rxn35442_c0","reversibility":false,"label_x":9828.8955078125,"label_y":503.39422607421875,"gene_reaction_rule":"(JCVISYN3_0221)","genes":[{"name":"JCVISYN3_0221","annotation":{"sbo":"SBO:0000243"},"bigg_id":"JCVISYN3_0221"}],"metabolites":[{"bigg_id":"cpd00020_c0","coefficient":1},{"bigg_id":"cpd00061_c0","coefficient":-1},{"bigg_id":"cpd00038_c0","coefficient":1},{"bigg_id":"cpd00031_c0","coefficient":-1},{"bigg_id":"cpd00067_c0","coefficient":-1}],"segments":{"3226":{"from_node_id":"2078686","to_node_id":"2078687","b1":null,"b2":null},"3227":{"from_node_id":"2078688","to_node_id":"2078687","b1":null,"b2":null},"3228":{"from_node_id":"2078688","to_node_id":"2078689","b1":{"x":9810.5556640625,"y":595.751953125},"b2":{"x":9854.046932834606,"y":625.3446862101341}},"3229":{"from_node_id":"2078686","to_node_id":"2078690","b1":{"x":9810.5556640625,"y":417.20111083984375},"b2":{"x":9866.667795359932,"y":399.9342548147195}},"3230":{"from_node_id":"2078688","to_node_id":"2078691","b1":{"x":9810.5556640625,"y":599.751953125},"b2":{"x":9811.206487523,"y":663.5072398595703}},"3231":{"from_node_id":"2078686","to_node_id":"2078672","b1":{"x":9810.5556640625,"y":421.20111083984375},"b2":{"x":9813.223548889286,"y":306.4384879353221}}}},"2076342":{"name":"dGTP:pyruvate 2-O-phosphotransferase_c0","bigg_id":"rxn32775_c0","reversibility":false,"label_x":10103.048366460225,"label_y":560.3501163003053,"gene_reaction_rule":"(JCVISYN3_0221)","genes":[{"name":"JCVISYN3_0221","annotation":{"sbo":"SBO:0000243"},"bigg_id":"JCVISYN3_0221"}],"metabolites":[{"bigg_id":"cpd00067_c0","coefficient":-1},{"bigg_id":"cpd00020_c0","coefficient":1},{"bigg_id":"cpd00295_c0","coefficient":-1},{"bigg_id":"cpd00241_c0","coefficient":1},{"bigg_id":"cpd00061_c0","coefficient":-1}],"segments":{"3233":{"from_node_id":"2078693","to_node_id":"2078694","b1":null,"b2":null},"3234":{"from_node_id":"2078695","to_node_id":"2078694","b1":null,"b2":null},"3236":{"from_node_id":"2078695","to_node_id":"2078697","b1":{"x":10601.270046147725,"y":580.7347598549928},"b2":{"x":10517.328113671658,"y":610.4620433626278}},"3237":{"from_node_id":"2078693","to_node_id":"2078678","b1":{"x":10601.269069585225,"y":431.7852359292116},"b2":{"x":10602.023952397725,"y":303.95427279444596}},"3238":{"from_node_id":"2078695","to_node_id":"2078698","b1":{"x":10601.270046147725,"y":576.7347598549928},"b2":{"x":10602.009303960225,"y":648.3531375405397}},"3239":{"from_node_id":"2078693","to_node_id":"2078699","b1":{"x":10601.269069585225,"y":427.7852359292116},"b2":{"x":10516.29360868821,"y":409.07653480857147}}}},"2076343":{"name":"Uracil permease_c0","bigg_id":"rxn05197_c0","reversibility":false,"label_x":6334.08642578125,"label_y":1343.851318359375,"gene_reaction_rule":"","genes":[],"metabolites":[{"bigg_id":"cpd00067_c0","coefficient":1},{"bigg_id":"cpd00067_e0","coefficient":-1},{"bigg_id":"cpd00092_c0","coefficient":1},{"bigg_id":"cpd00092_e0","coefficient":-1}],"segments":{"3240":{"from_node_id":"2078701","to_node_id":"2078702","b1":null,"b2":null},"3241":{"from_node_id":"2078703","to_node_id":"2078702","b1":null,"b2":null},"3242":{"from_node_id":"2078703","to_node_id":"2078704","b1":{"x":6308.73876953125,"y":1444.58056640625},"b2":{"x":6318.65576171875,"y":1445.84765625}},"3243":{"from_node_id":"2078701","to_node_id":"2078700","b1":{"x":6308.73876953125,"y":1336.58056640625},"b2":{"x":6306.0966796875,"y":1285.5545654296875}},"3244":{"from_node_id":"2078703","to_node_id":"2078705","b1":{"x":6308.73876953125,"y":1440.58056640625},"b2":{"x":6308.73876953125,"y":1486.08056640625}},"3245":{"from_node_id":"2078701","to_node_id":"2078706","b1":{"x":6308.73876953125,"y":1332.58056640625},"b2":{"x":6311.830205933098,"y":1187.0936143028416}}}},"2076344":{"name":"UMP:diphosphate phospho-alpha-D-ribosyltransferase_c0","bigg_id":"rxn00711_c0","reversibility":false,"label_x":6336.45068359375,"label_y":1774.093994140625,"gene_reaction_rule":"(JCVISYN3_0798)","genes":[{"name":"JCVISYN3_0798","annotation":{"sbo":"SBO:0000243"},"bigg_id":"JCVISYN3_0798"}],"metabolites":[{"bigg_id":"cpd00012_c0","coefficient":1},{"bigg_id":"cpd00103_c0","coefficient":-1},{"bigg_id":"cpd00092_c0","coefficient":-1},{"bigg_id":"cpd00091_c0","coefficient":1}],"segments":{"3246":{"from_node_id":"2078707","to_node_id":"2078708","b1":null,"b2":null},"3247":{"from_node_id":"2078709","to_node_id":"2078708","b1":null,"b2":null},"3248":{"from_node_id":"2078709","to_node_id":"2078710","b1":{"x":6306.45068359375,"y":1816.093994140625},"b2":{"x":6215.740234375,"y":1838.786376953125}},"3249":{"from_node_id":"2078707","to_node_id":"2078711","b1":{"x":6306.45068359375,"y":1708.093994140625},"b2":{"x":6327.45068359375,"y":1689.093994140625}},"3250":{"from_node_id":"2078707","to_node_id":"2078705","b1":{"x":6306.45068359375,"y":1712.093994140625},"b2":{"x":6308.73876953125,"y":1591.08056640625}},"3251":{"from_node_id":"2078709","to_node_id":"2078712","b1":{"x":6306.45068359375,"y":1820.093994140625},"b2":{"x":6306.308559044457,"y":1921.2433318577869}}}},"2076345":{"name":"ATP:UMP phosphotransferase_c0","bigg_id":"rxn00119_c0","reversibility":true,"label_x":6318.4609375,"label_y":2188.908935546875,"gene_reaction_rule":"(JCVISYN3_0537)","genes":[{"name":"JCVISYN3_0537","annotation":{"sbo":"SBO:0000243"},"bigg_id":"JCVISYN3_0537"}],"metabolites":[{"bigg_id":"cpd00014_c0","coefficient":1},{"bigg_id":"cpd00002_c0","coefficient":-1},{"bigg_id":"cpd00008_c0","coefficient":1},{"bigg_id":"cpd00091_c0","coefficient":-1}],"segments":{"3252":{"from_node_id":"2078713","to_node_id":"2078714","b1":null,"b2":null},"3253":{"from_node_id":"2078715","to_node_id":"2078714","b1":null,"b2":null},"3254":{"from_node_id":"2078715","to_node_id":"2078716","b1":{"x":6305.26220703125,"y":2238.562255859375},"b2":{"x":6302.9736328125,"y":2350.422119140625}},"3255":{"from_node_id":"2078713","to_node_id":"2078717","b1":{"x":6305.26220703125,"y":2130.562255859375},"b2":{"x":6326.26220703125,"y":2111.562255859375}},"3256":{"from_node_id":"2078715","to_node_id":"2078718","b1":{"x":6305.26220703125,"y":2242.562255859375},"b2":{"x":6326.26220703125,"y":2261.562255859375}},"3257":{"from_node_id":"2078713","to_node_id":"2078712","b1":{"x":6305.26220703125,"y":2134.562255859375},"b2":{"x":6307.55029296875,"y":2013.548583984375}}}},"2076346":{"name":"UTP:pyruvate 2-O-phosphotransferase_c0","bigg_id":"rxn00460_c0","reversibility":false,"label_x":6309.451171875,"label_y":2610.7607421875,"gene_reaction_rule":"(JCVISYN3_0221)","genes":[{"name":"JCVISYN3_0221","annotation":{"sbo":"SBO:0000243"},"bigg_id":"JCVISYN3_0221"}],"metabolites":[{"bigg_id":"cpd00014_c0","coefficient":-1},{"bigg_id":"cpd00062_c0","coefficient":1},{"bigg_id":"cpd00020_c0","coefficient":1},{"bigg_id":"cpd00061_c0","coefficient":-1},{"bigg_id":"cpd00067_c0","coefficient":-1}],"segments":{"3258":{"from_node_id":"2078719","to_node_id":"2078720","b1":null,"b2":null},"3259":{"from_node_id":"2078721","to_node_id":"2078720","b1":null,"b2":null},"3260":{"from_node_id":"2078719","to_node_id":"2078716","b1":{"x":6296.10888671875,"y":2569.570556640625},"b2":{"x":6302.9736328125,"y":2455.422119140625}},"3261":{"from_node_id":"2078721","to_node_id":"2078722","b1":{"x":6296.10888671875,"y":2673.570556640625},"b2":{"x":6296.10888671875,"y":2762.5478515625}},"3262":{"from_node_id":"2078721","to_node_id":"2078723","b1":{"x":6296.10888671875,"y":2677.570556640625},"b2":{"x":6319.32568359375,"y":2683.270751953125}},"3263":{"from_node_id":"2078719","to_node_id":"2078724","b1":{"x":6296.10888671875,"y":2565.570556640625},"b2":{"x":6317.10888671875,"y":2546.570556640625}}}},"2076347":{"name":"ribonucleoside-diphosphate reductase (UDP), nuclear_c0","bigg_id":"rxn30431_c0","reversibility":false,"label_x":5378.33740234375,"label_y":2254.032470703125,"gene_reaction_rule":"(JCVISYN3_0772 and JCVISYN3_0771 and JCVISYN3_0773)","genes":[{"name":"JCVISYN3_0772","annotation":{"sbo":"SBO:0000243"},"bigg_id":"JCVISYN3_0772"},{"name":"JCVISYN3_0771","annotation":{"sbo":"SBO:0000243"},"bigg_id":"JCVISYN3_0771"},{"name":"JCVISYN3_0773","annotation":{"sbo":"SBO:0000243"},"bigg_id":"JCVISYN3_0773"}],"metabolites":[{"bigg_id":"cpd00978_c0","coefficient":1},{"bigg_id":"cpd00014_c0","coefficient":-1},{"bigg_id":"cpd11420_c0","coefficient":1},{"bigg_id":"cpd00001_c0","coefficient":1},{"bigg_id":"cpd11421_c0","coefficient":-1}],"segments":{"3265":{"from_node_id":"2078726","to_node_id":"2078727","b1":null,"b2":null},"3266":{"from_node_id":"2078728","to_node_id":"2078727","b1":null,"b2":null},"3267":{"from_node_id":"2078728","to_node_id":"2078729","b1":{"x":5890.451171875,"y":2402.922119140625},"b2":{"x":5739.68994140625,"y":2402.922119140625}},"3268":{"from_node_id":"2078726","to_node_id":"2078716","b1":{"x":5994.451171875,"y":2402.922119140625},"b2":{"x":6250.4736328125,"y":2402.922119140625}},"3269":{"from_node_id":"2078728","to_node_id":"2078730","b1":{"x":5886.451171875,"y":2402.922119140625},"b2":{"x":5821.169268958629,"y":2350.334636157075}},"3271":{"from_node_id":"2078726","to_node_id":"2078732","b1":{"x":5998.451171875,"y":2402.922119140625},"b2":{"x":6057.031425440893,"y":2358.019889319516}}}},"2076348":{"name":"PYK9","bigg_id":"PYK9_c0","reversibility":false,"label_x":5619.583984375,"label_y":2890.210693359375,"gene_reaction_rule":"(JCVISYN3_0221)","genes":[{"name":"JCVISYN3_0221","annotation":{"sbo":"SBO:0000243"},"bigg_id":"JCVISYN3_0221"}],"metabolites":[{"bigg_id":"cpd00978_c0","coefficient":-1},{"bigg_id":"cpd00358_c0","coefficient":1},{"bigg_id":"cpd00020_c0","coefficient":1},{"bigg_id":"cpd00061_c0","coefficient":-1},{"bigg_id":"cpd00067_c0","coefficient":-1}],"segments":{"3272":{"from_node_id":"2078733","to_node_id":"2078734","b1":null,"b2":null},"3273":{"from_node_id":"2078735","to_node_id":"2078734","b1":null,"b2":null},"3274":{"from_node_id":"2078733","to_node_id":"2078729","b1":{"x":5680.32470703125,"y":2526.09326171875},"b2":{"x":5687.18994140625,"y":2455.422119140625}},"3275":{"from_node_id":"2078735","to_node_id":"2078736","b1":{"x":5678.03662109375,"y":2719.336181640625},"b2":{"x":5678.03662109375,"y":2767.124267578125}},"3276":{"from_node_id":"2078735","to_node_id":"2078737","b1":{"x":5678.03662109375,"y":2723.336181640625},"b2":{"x":5718.297854645016,"y":2746.350442324228}},"3277":{"from_node_id":"2078733","to_node_id":"2078738","b1":{"x":5680.32470703125,"y":2522.09326171875},"b2":{"x":5713.420081844625,"y":2502.536405334335}}}},"2076352":{"name":"UTP:L-glutamine amido-ligase (ADP-forming)_c0","bigg_id":"rxn00412_c0","reversibility":false,"label_x":6463.81689453125,"label_y":2957.87646484375,"gene_reaction_rule":"(JCVISYN3_0129)","genes":[{"name":"JCVISYN3_0129","annotation":{"sbo":"SBO:0000243"},"bigg_id":"JCVISYN3_0129"}],"metabolites":[{"bigg_id":"cpd00062_c0","coefficient":-1},{"bigg_id":"cpd00008_c0","coefficient":1},{"bigg_id":"cpd00001_c0","coefficient":-1},{"bigg_id":"cpd00009_c0","coefficient":1},{"bigg_id":"cpd00053_c0","coefficient":-1},{"bigg_id":"cpd00023_c0","coefficient":1},{"bigg_id":"cpd00052_c0","coefficient":1},{"bigg_id":"cpd00002_c0","coefficient":-1},{"bigg_id":"cpd00067_c0","coefficient":2}],"segments":{"3303":{"from_node_id":"2078765","to_node_id":"2078766","b1":null,"b2":null},"3304":{"from_node_id":"2078767","to_node_id":"2078766","b1":null,"b2":null},"3305":{"from_node_id":"2078765","to_node_id":"2078722","b1":{"x":6801.4228515625,"y":2812.759521484375},"b2":{"x":6348.60888671875,"y":2815.0478515625}},"3306":{"from_node_id":"2078767","to_node_id":"2078768","b1":{"x":6909.4228515625,"y":2812.759521484375},"b2":{"x":7006.5107421875,"y":2764.658447265625}},"3308":{"from_node_id":"2078767","to_node_id":"2078770","b1":{"x":6909.4228515625,"y":2812.759521484375},"b2":{"x":7110.0947265625,"y":2836.303955078125}},"3309":{"from_node_id":"2078765","to_node_id":"2078771","b1":{"x":6797.4228515625,"y":2812.759521484375},"b2":{"x":6729.93896484375,"y":2863.329833984375}},"3310":{"from_node_id":"2078767","to_node_id":"2078772","b1":{"x":6909.4228515625,"y":2812.759521484375},"b2":{"x":6990.619136818704,"y":2843.7632720169095}},"3311":{"from_node_id":"2078767","to_node_id":"2078773","b1":{"x":6905.4228515625,"y":2812.759521484375},"b2":{"x":7343.22509765625,"y":2805.895263671875}},"3312":{"from_node_id":"2078765","to_node_id":"2078774","b1":{"x":6797.4228515625,"y":2812.759521484375},"b2":{"x":6727.895119425534,"y":2801.4676480397566}}}},"2076353":{"name":"CTP:pyruvate 2-O-phosphotransferase_c0","bigg_id":"rxn00411_c0","reversibility":false,"label_x":7428.01318359375,"label_y":2613.2646484375,"gene_reaction_rule":"(JCVISYN3_0221)","genes":[{"name":"JCVISYN3_0221","annotation":{"sbo":"SBO:0000243"},"bigg_id":"JCVISYN3_0221"}],"metabolites":[{"bigg_id":"cpd00096_c0","coefficient":-1},{"bigg_id":"cpd00020_c0","coefficient":1},{"bigg_id":"cpd00052_c0","coefficient":1},{"bigg_id":"cpd00061_c0","coefficient":-1},{"bigg_id":"cpd00067_c0","coefficient":-1}],"segments":{"3314":{"from_node_id":"2078776","to_node_id":"2078777","b1":null,"b2":null},"3315":{"from_node_id":"2078778","to_node_id":"2078777","b1":null,"b2":null},"3316":{"from_node_id":"2078776","to_node_id":"2078779","b1":{"x":7398.01318359375,"y":2551.2646484375},"b2":{"x":7398.01318359375,"y":2448.5576171875}},"3317":{"from_node_id":"2078778","to_node_id":"2078780","b1":{"x":7398.0126953125,"y":2709.607421875},"b2":{"x":7467.786989157955,"y":2748.085770979468}},"3318":{"from_node_id":"2078778","to_node_id":"2078773","b1":{"x":7398.0126953125,"y":2705.607421875},"b2":{"x":7395.72509765625,"y":2753.395263671875}},"3319":{"from_node_id":"2078776","to_node_id":"2078781","b1":{"x":7398.01318359375,"y":2547.2646484375},"b2":{"x":7461.934291818167,"y":2497.255764386952}}}},"2076354":{"name":"ATP:CMP phosphotransferase_c0","bigg_id":"rxn00364_c0","reversibility":true,"label_x":7466.91357421875,"label_y":2159.949951171875,"gene_reaction_rule":"(JCVISYN3_0347)","genes":[{"name":"JCVISYN3_0347","annotation":{"sbo":"SBO:0000243"},"bigg_id":"JCVISYN3_0347"}],"metabolites":[{"bigg_id":"cpd00046_c0","coefficient":-1},{"bigg_id":"cpd00096_c0","coefficient":1},{"bigg_id":"cpd00008_c0","coefficient":1},{"bigg_id":"cpd00002_c0","coefficient":-1}],"segments":{"3321":{"from_node_id":"2078783","to_node_id":"2078784","b1":null,"b2":null},"3322":{"from_node_id":"2078785","to_node_id":"2078784","b1":null,"b2":null},"3323":{"from_node_id":"2078783","to_node_id":"2078786","b1":{"x":7395.724609375,"y":2127.697509765625},"b2":{"x":7398.01318359375,"y":2022.7021484375}},"3324":{"from_node_id":"2078785","to_node_id":"2078779","b1":{"x":7395.724609375,"y":2231.697509765625},"b2":{"x":7398.01318359375,"y":2343.5576171875}},"3325":{"from_node_id":"2078785","to_node_id":"2078787","b1":{"x":7395.724609375,"y":2235.697509765625},"b2":{"x":7434.850119601848,"y":2273.496650262044}},"3326":{"from_node_id":"2078783","to_node_id":"2078788","b1":{"x":7395.724609375,"y":2123.697509765625},"b2":{"x":7439.111784559223,"y":2074.069043516962}}}},"2076355":{"name":"CTP diphosphohydrolase (diphosphate-forming)_c0","bigg_id":"rxn00367_c0","reversibility":false,"label_x":6499.002422019982,"label_y":2033.3885314641534,"gene_reaction_rule":"","genes":[],"metabolites":[{"bigg_id":"cpd00012_c0","coefficient":1},{"bigg_id":"cpd00046_c0","coefficient":1},{"bigg_id":"cpd00052_c0","coefficient":-1},{"bigg_id":"cpd00001_c0","coefficient":-1},{"bigg_id":"cpd00067_c0","coefficient":1}],"segments":{"3327":{"from_node_id":"2078789","to_node_id":"2078790","b1":null,"b2":null},"3328":{"from_node_id":"2078791","to_node_id":"2078790","b1":null,"b2":null},"3329":{"from_node_id":"2078791","to_node_id":"2078792","b1":{"x":7091.144255232156,"y":2188.2161554237096},"b2":{"x":6990.552678253676,"y":2102.272580992256}},"3330":{"from_node_id":"2078791","to_node_id":"2078786","b1":{"x":7092.301488693,"y":2192.045099235927},"b2":{"x":7362.264465881385,"y":2022.903897444024}},"3331":{"from_node_id":"2078789","to_node_id":"2078773","b1":{"x":7114.498040204979,"y":2566.625903630267},"b2":{"x":7343.22509765625,"y":2805.895263671875}}}},"2076356":{"name":"ribonucleoside-diphosphate reductase (CDP), nuclear_c0","bigg_id":"rxn30430_c0","reversibility":false,"label_x":7633.43994140625,"label_y":2286.461669921875,"gene_reaction_rule":"(JCVISYN3_0772 and JCVISYN3_0771 and JCVISYN3_0773)","genes":[{"name":"JCVISYN3_0772","annotation":{"sbo":"SBO:0000243"},"bigg_id":"JCVISYN3_0772"},{"name":"JCVISYN3_0771","annotation":{"sbo":"SBO:0000243"},"bigg_id":"JCVISYN3_0771"},{"name":"JCVISYN3_0773","annotation":{"sbo":"SBO:0000243"},"bigg_id":"JCVISYN3_0773"}],"metabolites":[{"bigg_id":"cpd00096_c0","coefficient":-1},{"bigg_id":"cpd11420_c0","coefficient":1},{"bigg_id":"cpd11421_c0","coefficient":-1},{"bigg_id":"cpd00001_c0","coefficient":1},{"bigg_id":"cpd00533_c0","coefficient":1}],"segments":{"3334":{"from_node_id":"2078796","to_node_id":"2078797","b1":null,"b2":null},"3335":{"from_node_id":"2078798","to_node_id":"2078797","b1":null,"b2":null},"3336":{"from_node_id":"2078796","to_node_id":"2078779","b1":{"x":7961.1943359375,"y":2396.0576171875},"b2":{"x":7450.51318359375,"y":2396.0576171875}},"3337":{"from_node_id":"2078798","to_node_id":"2078799","b1":{"x":8220.37890625,"y":2396.0576171875},"b2":{"x":8239.37890625,"y":2375.0576171875}},"3338":{"from_node_id":"2078796","to_node_id":"2078800","b1":{"x":7957.1943359375,"y":2396.0576171875},"b2":{"x":7938.1943359375,"y":2375.0576171875}},"3339":{"from_node_id":"2078798","to_node_id":"2078801","b1":{"x":8220.37890625,"y":2396.0576171875},"b2":{"x":8257.9853515625,"y":2496.138671875}},"3340":{"from_node_id":"2078798","to_node_id":"2078802","b1":{"x":8216.37890625,"y":2396.0576171875},"b2":{"x":8730.62548828125,"y":2393.731689453125}}}},"2076357":{"name":"ATP:dCMP phosphotransferase_c0","bigg_id":"rxn01219_c0","reversibility":true,"label_x":8078.47998046875,"label_y":2145.0074462890625,"gene_reaction_rule":"(JCVISYN3_0347)","genes":[{"name":"JCVISYN3_0347","annotation":{"sbo":"SBO:0000243"},"bigg_id":"JCVISYN3_0347"}],"metabolites":[{"bigg_id":"cpd00002_c0","coefficient":-1},{"bigg_id":"cpd00206_c0","coefficient":-1},{"bigg_id":"cpd00008_c0","coefficient":1},{"bigg_id":"cpd00533_c0","coefficient":1}],"segments":{"3341":{"from_node_id":"2078803","to_node_id":"2078804","b1":null,"b2":null},"3342":{"from_node_id":"2078805","to_node_id":"2078804","b1":null,"b2":null},"3343":{"from_node_id":"2078803","to_node_id":"2078806","b1":{"x":8669.97802734375,"y":2078.5400390625},"b2":{"x":8639.13251700897,"y":2031.388946148395}},"3344":{"from_node_id":"2078803","to_node_id":"2078807","b1":{"x":8669.97802734375,"y":2082.5400390625},"b2":{"x":8779.29443359375,"y":2004.477294921875}},"3345":{"from_node_id":"2078805","to_node_id":"2078808","b1":{"x":8669.97802734375,"y":2202.16943359375},"b2":{"x":8639.67529296875,"y":2246.75439453125}},"3346":{"from_node_id":"2078805","to_node_id":"2078802","b1":{"x":8669.97802734375,"y":2198.16943359375},"b2":{"x":8783.12548828125,"y":2341.231689453125}}}},"2076358":{"name":"ATP:deoxycitidine 5'-phosphotransferase_c0","bigg_id":"rxn01220_c0","reversibility":false,"label_x":8049.85302734375,"label_y":1712.6636962890625,"gene_reaction_rule":"(JCVISYN3_0382 and JCVISYN3_0330)","genes":[{"name":"JCVISYN3_0382","annotation":{"sbo":"SBO:0000243"},"bigg_id":"JCVISYN3_0382"},{"name":"JCVISYN3_0330","annotation":{"sbo":"SBO:0000243"},"bigg_id":"JCVISYN3_0330"}],"metabolites":[{"bigg_id":"cpd00654_c0","coefficient":-1},{"bigg_id":"cpd00067_c0","coefficient":1},{"bigg_id":"cpd00206_c0","coefficient":1},{"bigg_id":"cpd00008_c0","coefficient":1},{"bigg_id":"cpd00002_c0","coefficient":-1}],"segments":{"3347":{"from_node_id":"2078809","to_node_id":"2078810","b1":null,"b2":null},"3348":{"from_node_id":"2078811","to_node_id":"2078810","b1":null,"b2":null},"3349":{"from_node_id":"2078809","to_node_id":"2078812","b1":{"x":8776.96923828125,"y":1659.266845703125},"b2":{"x":8776.96923828125,"y":1560.27099609375}},"3351":{"from_node_id":"2078811","to_node_id":"2078807","b1":{"x":8776.96923828125,"y":1763.266845703125},"b2":{"x":8779.29443359375,"y":1899.477294921875}},"3352":{"from_node_id":"2078811","to_node_id":"2078814","b1":{"x":8776.96923828125,"y":1767.266845703125},"b2":{"x":8796.572614113044,"y":1813.460213586361}},"3353":{"from_node_id":"2078809","to_node_id":"2078815","b1":{"x":8776.96923828125,"y":1655.266845703125},"b2":{"x":8773.352297846071,"y":1626.7712824413945}}}},"2076359":{"name":"DCYTabc","bigg_id":"DCYTabc_c0","reversibility":false,"label_x":8678.46240234375,"label_y":1092.77978515625,"gene_reaction_rule":"(JCVISYN3_0011 and JCVISYN3_0009 and JCVISYN3_0008 and JCVISYN3_0010)","genes":[{"name":"JCVISYN3_0011","annotation":{"sbo":"SBO:0000243"},"bigg_id":"JCVISYN3_0011"},{"name":"JCVISYN3_0009","annotation":{"sbo":"SBO:0000243"},"bigg_id":"JCVISYN3_0009"},{"name":"JCVISYN3_0008","annotation":{"sbo":"SBO:0000243"},"bigg_id":"JCVISYN3_0008"},{"name":"JCVISYN3_0010","annotation":{"sbo":"SBO:0000243"},"bigg_id":"JCVISYN3_0010"}],"metabolites":[{"bigg_id":"cpd00654_c0","coefficient":1},{"bigg_id":"cpd00654_e0","coefficient":-1},{"bigg_id":"cpd00008_c0","coefficient":1},{"bigg_id":"cpd00001_c0","coefficient":-1},{"bigg_id":"cpd00009_c0","coefficient":1},{"bigg_id":"cpd00002_c0","coefficient":-1},{"bigg_id":"cpd00067_c0","coefficient":1}],"segments":{"3354":{"from_node_id":"2078816","to_node_id":"2078817","b1":null,"b2":null},"3355":{"from_node_id":"2078818","to_node_id":"2078817","b1":null,"b2":null},"3356":{"from_node_id":"2078818","to_node_id":"2078812","b1":{"x":8776.96923828125,"y":1355.5264892578125},"b2":{"x":8776.96923828125,"y":1455.27099609375}},"3357":{"from_node_id":"2078816","to_node_id":"2078819","b1":{"x":8776.96923828125,"y":1251.5264892578125},"b2":{"x":8776.96923828125,"y":1190.4937744140625}},"3358":{"from_node_id":"2078818","to_node_id":"2078820","b1":{"x":8776.96923828125,"y":1359.5264892578125},"b2":{"x":8787.461496722226,"y":1351.63402228249}},"3360":{"from_node_id":"2078818","to_node_id":"2078822","b1":{"x":8776.96923828125,"y":1359.5264892578125},"b2":{"x":8793.53662109375,"y":1427.2752685546875}},"3361":{"from_node_id":"2078816","to_node_id":"2078823","b1":{"x":8776.96923828125,"y":1247.5264892578125},"b2":{"x":8772.051934000408,"y":1225.9312132722482}}}},"2076360":{"name":"PYK7","bigg_id":"PYK7_c0","reversibility":false,"label_x":8490.38134765625,"label_y":2611.2841796875,"gene_reaction_rule":"(JCVISYN3_0221)","genes":[{"name":"JCVISYN3_0221","annotation":{"sbo":"SBO:0000243"},"bigg_id":"JCVISYN3_0221"}],"metabolites":[{"bigg_id":"cpd00067_c0","coefficient":-1},{"bigg_id":"cpd00020_c0","coefficient":1},{"bigg_id":"cpd00061_c0","coefficient":-1},{"bigg_id":"cpd00356_c0","coefficient":1},{"bigg_id":"cpd00533_c0","coefficient":-1}],"segments":{"3363":{"from_node_id":"2078825","to_node_id":"2078826","b1":null,"b2":null},"3364":{"from_node_id":"2078827","to_node_id":"2078826","b1":null,"b2":null},"3366":{"from_node_id":"2078827","to_node_id":"2078829","b1":{"x":8678.96337890625,"y":2645.000244140625},"b2":{"x":8617.909394093795,"y":2719.942801350105}},"3367":{"from_node_id":"2078825","to_node_id":"2078830","b1":{"x":8678.96337890625,"y":2533.000244140625},"b2":{"x":8630.052374450637,"y":2494.572629922014}},"3368":{"from_node_id":"2078827","to_node_id":"2078831","b1":{"x":8678.96337890625,"y":2641.000244140625},"b2":{"x":8784.53759765625,"y":2737.25146484375}},"3369":{"from_node_id":"2078825","to_node_id":"2078802","b1":{"x":8678.96337890625,"y":2537.000244140625},"b2":{"x":8783.12548828125,"y":2446.231689453125}}}},"2076361":{"name":"nucleoside triphosphate phosphohydrolase_c0","bigg_id":"rxn10584_c0","reversibility":false,"label_x":8889.41845703125,"label_y":2593.34375,"gene_reaction_rule":"","genes":[],"metabolites":[{"bigg_id":"cpd00009_c0","coefficient":1},{"bigg_id":"cpd00067_c0","coefficient":1},{"bigg_id":"cpd00356_c0","coefficient":-1},{"bigg_id":"cpd00001_c0","coefficient":-1},{"bigg_id":"cpd00533_c0","coefficient":1}],"segments":{"3370":{"from_node_id":"2078832","to_node_id":"2078833","b1":null,"b2":null},"3371":{"from_node_id":"2078834","to_node_id":"2078833","b1":null,"b2":null},"3372":{"from_node_id":"2078834","to_node_id":"2078835","b1":{"x":8876.57080078125,"y":2547.9521484375},"b2":{"x":8836.96435546875,"y":2526.6259765625}},"3373":{"from_node_id":"2078834","to_node_id":"2078836","b1":{"x":8876.57080078125,"y":2547.9521484375},"b2":{"x":8878.96435546875,"y":2526.6259765625}},"3374":{"from_node_id":"2078832","to_node_id":"2078831","b1":{"x":8876.57080078125,"y":2655.9521484375},"b2":{"x":8784.53759765625,"y":2737.25146484375}},"3376":{"from_node_id":"2078834","to_node_id":"2078802","b1":{"x":8876.57080078125,"y":2551.9521484375},"b2":{"x":8780.30126953125,"y":2454.7041015625}}}},"2076362":{"name":"dCDP nucleotidohydrolase_c0","bigg_id":"rxn01221_c0","reversibility":false,"label_x":8874.83056640625,"label_y":2223.386474609375,"gene_reaction_rule":"","genes":[],"metabolites":[{"bigg_id":"cpd00009_c0","coefficient":1},{"bigg_id":"cpd00067_c0","coefficient":1},{"bigg_id":"cpd00206_c0","coefficient":1},{"bigg_id":"cpd00001_c0","coefficient":-1},{"bigg_id":"cpd00533_c0","coefficient":-1}],"segments":{"3377":{"from_node_id":"2078839","to_node_id":"2078840","b1":null,"b2":null},"3378":{"from_node_id":"2078841","to_node_id":"2078840","b1":null,"b2":null},"3379":{"from_node_id":"2078841","to_node_id":"2078842","b1":{"x":8854.56201171875,"y":2083.322509765625},"b2":{"x":8844.423383320334,"y":2084.0517273040555}},"3381":{"from_node_id":"2078841","to_node_id":"2078807","b1":{"x":8854.56201171875,"y":2087.322509765625},"b2":{"x":8778.88916015625,"y":2009.262451171875}},"3383":{"from_node_id":"2078839","to_node_id":"2078802","b1":{"x":8856.88818359375,"y":2207.603759765625},"b2":{"x":8783.12548828125,"y":2341.231689453125}}}},"2076363":{"name":"dCTP nucleotidohydrolase_c0","bigg_id":"rxn01222_c0","reversibility":false,"label_x":9076.128658030466,"label_y":2335.498297481207,"gene_reaction_rule":"","genes":[],"metabolites":[{"bigg_id":"cpd00012_c0","coefficient":1},{"bigg_id":"cpd00067_c0","coefficient":1},{"bigg_id":"cpd00206_c0","coefficient":1},{"bigg_id":"cpd00001_c0","coefficient":-1},{"bigg_id":"cpd00356_c0","coefficient":-1}],"segments":{"3384":{"from_node_id":"2078846","to_node_id":"2078847","b1":null,"b2":null},"3385":{"from_node_id":"2078848","to_node_id":"2078847","b1":null,"b2":null},"3386":{"from_node_id":"2078848","to_node_id":"2078849","b1":{"x":8982.014592791653,"y":2102.082491895833},"b2":{"x":8920.412640223129,"y":2044.0592560146001}},"3388":{"from_node_id":"2078848","to_node_id":"2078807","b1":{"x":9015.825350855443,"y":2110.1571312382366},"b2":{"x":8838.905895429574,"y":1972.5861948413922}},"3390":{"from_node_id":"2078846","to_node_id":"2078831","b1":{"x":9044.847980588263,"y":2461.4323122978067},"b2":{"x":8837.03759765625,"y":2789.75146484375}}}},"2076364":{"name":"dCMP aminohydrolase_c0","bigg_id":"rxn01217_c0","reversibility":false,"label_x":9113.53857421875,"label_y":1767.529296875,"gene_reaction_rule":"(JCVISYN3_0515)","genes":[{"name":"JCVISYN3_0515","annotation":{"sbo":"SBO:0000243"},"bigg_id":"JCVISYN3_0515"}],"metabolites":[{"bigg_id":"cpd00013_c0","coefficient":1},{"bigg_id":"cpd00299_c0","coefficient":1},{"bigg_id":"cpd00001_c0","coefficient":-1},{"bigg_id":"cpd00206_c0","coefficient":-1}],"segments":{"3391":{"from_node_id":"2078853","to_node_id":"2078854","b1":null,"b2":null},"3392":{"from_node_id":"2078855","to_node_id":"2078854","b1":null,"b2":null},"3393":{"from_node_id":"2078855","to_node_id":"2078856","b1":{"x":9588.13818359375,"y":1807.94775390625},"b2":{"x":9605.201881891031,"y":1773.7600113377828}},"3394":{"from_node_id":"2078855","to_node_id":"2078857","b1":{"x":9584.13818359375,"y":1807.94775390625},"b2":{"x":9984.66162109375,"y":1946.1800537109375}},"3396":{"from_node_id":"2078853","to_node_id":"2078807","b1":{"x":9265.60791015625,"y":1808.5526123046875},"b2":{"x":8831.79443359375,"y":1951.977294921875}}}},"2076365":{"name":"dUTP nucleotidohydrolase_c0","bigg_id":"rxn01519_c0","reversibility":false,"label_x":9778.61962890625,"label_y":2843.8160400390625,"gene_reaction_rule":"(JCVISYN3_0447)","genes":[{"name":"JCVISYN3_0447","annotation":{"sbo":"SBO:0000243"},"bigg_id":"JCVISYN3_0447"}],"metabolites":[{"bigg_id":"cpd00012_c0","coefficient":1},{"bigg_id":"cpd00358_c0","coefficient":-1},{"bigg_id":"cpd00299_c0","coefficient":1},{"bigg_id":"cpd00001_c0","coefficient":-1},{"bigg_id":"cpd00067_c0","coefficient":1}],"segments":{"3397":{"from_node_id":"2078859","to_node_id":"2078860","b1":null,"b2":null},"3398":{"from_node_id":"2078861","to_node_id":"2078860","b1":null,"b2":null},"3399":{"from_node_id":"2078861","to_node_id":"2078862","b1":{"x":10034.18896484375,"y":2210.6187744140625},"b2":{"x":10115.66259765625,"y":2161.3819580078125}},"3400":{"from_node_id":"2078859","to_node_id":"2078863","b1":{"x":10034.18896484375,"y":2525.6246337890625},"b2":{"x":10036.51513671875,"y":2725.3192138671875}},"3401":{"from_node_id":"2078861","to_node_id":"2078857","b1":{"x":10034.18896484375,"y":2214.6187744140625},"b2":{"x":10037.16162109375,"y":1998.6800537109375}}}},"2076366":{"name":"ATP:deoxyuridine 5'-phosphotransferase_c0","bigg_id":"rxn01518_c0","reversibility":false,"label_x":10151.73388671875,"label_y":1698.921875,"gene_reaction_rule":"(JCVISYN3_0140)","genes":[{"name":"JCVISYN3_0140","annotation":{"sbo":"SBO:0000243"},"bigg_id":"JCVISYN3_0140"}],"metabolites":[{"bigg_id":"cpd00067_c0","coefficient":1},{"bigg_id":"cpd00412_c0","coefficient":-1},{"bigg_id":"cpd00299_c0","coefficient":1},{"bigg_id":"cpd00008_c0","coefficient":1},{"bigg_id":"cpd00002_c0","coefficient":-1}],"segments":{"3404":{"from_node_id":"2078866","to_node_id":"2078867","b1":null,"b2":null},"3405":{"from_node_id":"2078868","to_node_id":"2078867","b1":null,"b2":null},"3407":{"from_node_id":"2078866","to_node_id":"2078870","b1":{"x":10098.22802734375,"y":1658.435791015625},"b2":{"x":10031.86181640625,"y":1545.8173828125}},"3408":{"from_node_id":"2078868","to_node_id":"2078857","b1":{"x":10098.22802734375,"y":1762.435791015625},"b2":{"x":10037.16162109375,"y":1893.6800537109375}},"3409":{"from_node_id":"2078868","to_node_id":"2078871","b1":{"x":10098.22802734375,"y":1766.435791015625},"b2":{"x":10127.97505162139,"y":1802.0171712440024}},"3410":{"from_node_id":"2078866","to_node_id":"2078872","b1":{"x":10098.22802734375,"y":1654.435791015625},"b2":{"x":10123.714557039088,"y":1614.8919182574582}}}},"2076367":{"name":"DURIabc","bigg_id":"DURIabc_c0","reversibility":false,"label_x":9939.43017578125,"label_y":1090.42529296875,"gene_reaction_rule":"(JCVISYN3_0011 and JCVISYN3_0009 and JCVISYN3_0008 and JCVISYN3_0010)","genes":[{"name":"JCVISYN3_0011","annotation":{"sbo":"SBO:0000243"},"bigg_id":"JCVISYN3_0011"},{"name":"JCVISYN3_0009","annotation":{"sbo":"SBO:0000243"},"bigg_id":"JCVISYN3_0009"},{"name":"JCVISYN3_0008","annotation":{"sbo":"SBO:0000243"},"bigg_id":"JCVISYN3_0008"},{"name":"JCVISYN3_0010","annotation":{"sbo":"SBO:0000243"},"bigg_id":"JCVISYN3_0010"}],"metabolites":[{"bigg_id":"cpd00412_e0","coefficient":-1},{"bigg_id":"cpd00412_c0","coefficient":1},{"bigg_id":"cpd00008_c0","coefficient":1},{"bigg_id":"cpd00001_c0","coefficient":-1},{"bigg_id":"cpd00009_c0","coefficient":1},{"bigg_id":"cpd00002_c0","coefficient":-1},{"bigg_id":"cpd00067_c0","coefficient":1}],"segments":{"3411":{"from_node_id":"2078873","to_node_id":"2078874","b1":null,"b2":null},"3412":{"from_node_id":"2078875","to_node_id":"2078874","b1":null,"b2":null},"3413":{"from_node_id":"2078873","to_node_id":"2078876","b1":{"x":10031.86181640625,"y":1254.1884765625},"b2":{"x":10031.86181640625,"y":1191.7437744140625}},"3414":{"from_node_id":"2078875","to_node_id":"2078870","b1":{"x":10031.86181640625,"y":1358.1884765625},"b2":{"x":10031.86181640625,"y":1440.8173828125}},"3415":{"from_node_id":"2078875","to_node_id":"2078877","b1":{"x":10031.86181640625,"y":1362.1884765625},"b2":{"x":10055.796750251322,"y":1378.5414379472925}},"3417":{"from_node_id":"2078875","to_node_id":"2078879","b1":{"x":10031.86181640625,"y":1362.1884765625},"b2":{"x":10054.96826171875,"y":1425.6297607421875}},"3418":{"from_node_id":"2078873","to_node_id":"2078880","b1":{"x":10031.86181640625,"y":1250.1884765625},"b2":{"x":10058.045356772369,"y":1213.0092446773704}}}},"2076368":{"name":"2'-Deoxyuridine 5'-monophosphate phosphohydrolase_c0","bigg_id":"rxn01521_c0","reversibility":false,"label_x":9027.65576171875,"label_y":1647.5123291015625,"gene_reaction_rule":"","genes":[],"metabolites":[{"bigg_id":"cpd00009_c0","coefficient":1},{"bigg_id":"cpd00412_c0","coefficient":1},{"bigg_id":"cpd00299_c0","coefficient":-1},{"bigg_id":"cpd00001_c0","coefficient":-1}],"segments":{"3420":{"from_node_id":"2078882","to_node_id":"2078883","b1":null,"b2":null},"3421":{"from_node_id":"2078884","to_node_id":"2078883","b1":null,"b2":null},"3422":{"from_node_id":"2078884","to_node_id":"2078885","b1":{"x":9964.99853515625,"y":1652.7818603515625},"b2":{"x":9927.71728515625,"y":1564.0045166015625}},"3423":{"from_node_id":"2078884","to_node_id":"2078870","b1":{"x":9964.99853515625,"y":1656.7818603515625},"b2":{"x":10031.36474609375,"y":1540.67919921875}},"3424":{"from_node_id":"2078882","to_node_id":"2078857","b1":{"x":9964.99853515625,"y":1760.7818603515625},"b2":{"x":10037.16162109375,"y":1893.6800537109375}}}},"2076369":{"name":"THMDabc","bigg_id":"THMDabc_c0","reversibility":false,"label_x":11125.1767578125,"label_y":1088.8124389648438,"gene_reaction_rule":"(JCVISYN3_0011 and JCVISYN3_0009 and JCVISYN3_0008 and JCVISYN3_0010)","genes":[{"name":"JCVISYN3_0011","annotation":{"sbo":"SBO:0000243"},"bigg_id":"JCVISYN3_0011"},{"name":"JCVISYN3_0009","annotation":{"sbo":"SBO:0000243"},"bigg_id":"JCVISYN3_0009"},{"name":"JCVISYN3_0008","annotation":{"sbo":"SBO:0000243"},"bigg_id":"JCVISYN3_0008"},{"name":"JCVISYN3_0010","annotation":{"sbo":"SBO:0000243"},"bigg_id":"JCVISYN3_0010"}],"metabolites":[{"bigg_id":"cpd00184_c0","coefficient":1},{"bigg_id":"cpd00008_c0","coefficient":1},{"bigg_id":"cpd00001_c0","coefficient":-1},{"bigg_id":"cpd00009_c0","coefficient":1},{"bigg_id":"cpd00184_e0","coefficient":-1},{"bigg_id":"cpd00002_c0","coefficient":-1},{"bigg_id":"cpd00067_c0","coefficient":1}],"segments":{"3426":{"from_node_id":"2078889","to_node_id":"2078890","b1":null,"b2":null},"3427":{"from_node_id":"2078891","to_node_id":"2078890","b1":null,"b2":null},"3428":{"from_node_id":"2078891","to_node_id":"2078892","b1":{"x":11216.470703125,"y":1354.136962890625},"b2":{"x":11216.470703125,"y":1434.938232421875}},"3429":{"from_node_id":"2078891","to_node_id":"2078893","b1":{"x":11216.470703125,"y":1358.136962890625},"b2":{"x":11247.395375175645,"y":1389.0028901493672}},"3431":{"from_node_id":"2078891","to_node_id":"2078894","b1":{"x":11216.470703125,"y":1358.136962890625},"b2":{"x":11142.0009765625,"y":1365.2015380859375}},"3432":{"from_node_id":"2078889","to_node_id":"2078895","b1":{"x":11216.470703125,"y":1246.136962890625},"b2":{"x":11216.287103878638,"y":1181.1224073363976}},"3433":{"from_node_id":"2078889","to_node_id":"2078896","b1":{"x":11216.470703125,"y":1246.136962890625},"b2":{"x":11244.648450373292,"y":1215.714285196382}}}},"2076370":{"name":"ATP:thymidine 5'-phosphotransferase_c0","bigg_id":"rxn01143_c0","reversibility":false,"label_x":11319.8974609375,"label_y":1699.68408203125,"gene_reaction_rule":"(JCVISYN3_0140)","genes":[{"name":"JCVISYN3_0140","annotation":{"sbo":"SBO:0000243"},"bigg_id":"JCVISYN3_0140"}],"metabolites":[{"bigg_id":"cpd00184_c0","coefficient":-1},{"bigg_id":"cpd00298_c0","coefficient":1},{"bigg_id":"cpd00002_c0","coefficient":-1},{"bigg_id":"cpd00008_c0","coefficient":1},{"bigg_id":"cpd00067_c0","coefficient":1}],"segments":{"3435":{"from_node_id":"2078898","to_node_id":"2078899","b1":null,"b2":null},"3436":{"from_node_id":"2078900","to_node_id":"2078899","b1":null,"b2":null},"3437":{"from_node_id":"2078898","to_node_id":"2078892","b1":{"x":11294.1337890625,"y":1651.8046875},"b2":{"x":11216.470703125,"y":1539.938232421875}},"3438":{"from_node_id":"2078900","to_node_id":"2078901","b1":{"x":11294.1337890625,"y":1755.8046875},"b2":{"x":11219.443359375,"y":1893.088134765625}},"3439":{"from_node_id":"2078898","to_node_id":"2078902","b1":{"x":11294.1337890625,"y":1647.8046875},"b2":{"x":11310.8974609375,"y":1614.6842041015625}},"3440":{"from_node_id":"2078900","to_node_id":"2078903","b1":{"x":11294.1337890625,"y":1759.8046875},"b2":{"x":11315.1337890625,"y":1799.985595703125}}}},"2076371":{"name":"Thymidylate 5'-phosphohydrolase_c0","bigg_id":"rxn01145_c0","reversibility":false,"label_x":10553.4853515625,"label_y":1809.6116943359375,"gene_reaction_rule":"","genes":[],"metabolites":[{"bigg_id":"cpd00009_c0","coefficient":1},{"bigg_id":"cpd00184_c0","coefficient":1},{"bigg_id":"cpd00001_c0","coefficient":-1},{"bigg_id":"cpd00298_c0","coefficient":-1}],"segments":{"3442":{"from_node_id":"2078905","to_node_id":"2078906","b1":null,"b2":null},"3443":{"from_node_id":"2078907","to_node_id":"2078906","b1":null,"b2":null},"3444":{"from_node_id":"2078907","to_node_id":"2078908","b1":{"x":11147.2802734375,"y":1649.2166748046875},"b2":{"x":11120.369140625,"y":1621.3502197265625}},"3445":{"from_node_id":"2078907","to_node_id":"2078892","b1":{"x":11147.2802734375,"y":1653.2166748046875},"b2":{"x":11217.8828125,"y":1539.9381103515625}},"3447":{"from_node_id":"2078905","to_node_id":"2078901","b1":{"x":11147.2802734375,"y":1757.2166748046875},"b2":{"x":11219.443359375,"y":1893.088134765625}}}},"2076372":{"name":"ATP:dTMP phosphotransferase_c0","bigg_id":"rxn01513_c0","reversibility":true,"label_x":11257.3330078125,"label_y":2180.927490234375,"gene_reaction_rule":"(JCVISYN3_0045)","genes":[{"name":"JCVISYN3_0045","annotation":{"sbo":"SBO:0000243"},"bigg_id":"JCVISYN3_0045"}],"metabolites":[{"bigg_id":"cpd00298_c0","coefficient":-1},{"bigg_id":"cpd00297_c0","coefficient":1},{"bigg_id":"cpd00002_c0","coefficient":-1},{"bigg_id":"cpd00008_c0","coefficient":1}],"segments":{"3448":{"from_node_id":"2078911","to_node_id":"2078912","b1":null,"b2":null},"3449":{"from_node_id":"2078913","to_node_id":"2078912","b1":null,"b2":null},"3450":{"from_node_id":"2078911","to_node_id":"2078901","b1":{"x":11218.796875,"y":2113.365234375},"b2":{"x":11219.443359375,"y":1998.088134765625}},"3451":{"from_node_id":"2078913","to_node_id":"2078914","b1":{"x":11218.796875,"y":2217.365234375},"b2":{"x":11218.796875,"y":2323.3388671875}},"3452":{"from_node_id":"2078911","to_node_id":"2078915","b1":{"x":11218.796875,"y":2109.365234375},"b2":{"x":11239.796875,"y":2090.365234375}},"3453":{"from_node_id":"2078913","to_node_id":"2078916","b1":{"x":11218.796875,"y":2221.365234375},"b2":{"x":11239.796875,"y":2240.365234375}}}},"2076373":{"name":"PYK8","bigg_id":"PYK8_c0","reversibility":false,"label_x":11154.7158203125,"label_y":2844.56005859375,"gene_reaction_rule":"(JCVISYN3_0221)","genes":[{"name":"JCVISYN3_0221","annotation":{"sbo":"SBO:0000243"},"bigg_id":"JCVISYN3_0221"}],"metabolites":[{"bigg_id":"cpd00357_c0","coefficient":1},{"bigg_id":"cpd00297_c0","coefficient":-1},{"bigg_id":"cpd00020_c0","coefficient":1},{"bigg_id":"cpd00061_c0","coefficient":-1},{"bigg_id":"cpd00067_c0","coefficient":-1}],"segments":{"3454":{"from_node_id":"2078917","to_node_id":"2078918","b1":null,"b2":null},"3455":{"from_node_id":"2078919","to_node_id":"2078918","b1":null,"b2":null},"3456":{"from_node_id":"2078919","to_node_id":"2078920","b1":{"x":11218.796875,"y":2645.290283203125},"b2":{"x":11221.123046875,"y":2734.982421875}},"3457":{"from_node_id":"2078917","to_node_id":"2078914","b1":{"x":11218.796875,"y":2534.3125},"b2":{"x":11218.796875,"y":2428.3388671875}},"3458":{"from_node_id":"2078919","to_node_id":"2078921","b1":{"x":11218.796875,"y":2649.290283203125},"b2":{"x":11239.796875,"y":2668.290283203125}},"3459":{"from_node_id":"2078917","to_node_id":"2078922","b1":{"x":11218.796875,"y":2530.3125},"b2":{"x":11239.796875,"y":2511.3125}}}},"2076377":{"name":"PDH_acald","bigg_id":"PDH__DASH__acald_c0","reversibility":false,"label_x":3789.6587266592373,"label_y":2936.82885489443,"gene_reaction_rule":"(JCVISYN3_0227)","genes":[{"name":"JCVISYN3_0227","annotation":{"sbo":"SBO:0000243"},"bigg_id":"JCVISYN3_0227"}],"metabolites":[{"bigg_id":"cpd00071_c0","coefficient":-1},{"bigg_id":"cpd00213_c0","coefficient":-1},{"bigg_id":"cpd00449_c0","coefficient":1},{"bigg_id":"cpd00010_c0","coefficient":-1},{"bigg_id":"cpd00022_c0","coefficient":1}],"segments":{"3480":{"from_node_id":"2078945","to_node_id":"2078946","b1":null,"b2":null},"3481":{"from_node_id":"2078947","to_node_id":"2078946","b1":null,"b2":null},"3482":{"from_node_id":"2078945","to_node_id":"2078948","b1":{"x":3641.85821021018,"y":2640.7726289044376},"b2":{"x":3333.0596013023996,"y":2117.766486437028}},"3483":{"from_node_id":"2078945","to_node_id":"2078949","b1":{"x":3639.937948076819,"y":2637.2636983922766},"b2":{"x":2686.164403992062,"y":2729.5252014888583}},"3484":{"from_node_id":"2078947","to_node_id":"2078971","b1":{"x":3754.1328422092433,"y":2936.082066667821},"b2":{"x":3333.2978028342436,"y":3125.9659126850065}},"3485":{"from_node_id":"2078945","to_node_id":"2078951","b1":{"x":3639.937948076819,"y":2637.2636983922766},"b2":{"x":3663.047915393126,"y":2454.495024873089}},"3486":{"from_node_id":"2078947","to_node_id":"2075382","b1":{"x":3753.1171911118763,"y":2932.2131581850035},"b2":{"x":3902.335783203125,"y":3448.958393554687}}}},"2076380":{"name":"PDH_E1","bigg_id":"PDH__DASH__E1_c0","reversibility":false,"label_x":1971.5909322265625,"label_y":3489.186665039062,"gene_reaction_rule":"","genes":[],"metabolites":[{"bigg_id":"cpd00213_c0","coefficient":-1},{"bigg_id":"cpd00020_c0","coefficient":-1},{"bigg_id":"cpd00011_c0","coefficient":1},{"bigg_id":"cpd00836_c0","coefficient":1},{"bigg_id":"cpd00067_c0","coefficient":-1}],"segments":{"3496":{"from_node_id":"2078961","to_node_id":"2078962","b1":null,"b2":null},"3497":{"from_node_id":"2078963","to_node_id":"2078962","b1":null,"b2":null},"3498":{"from_node_id":"2078961","to_node_id":"2078949","b1":{"x":2325.5579732421875,"y":3512.905415039062},"b2":{"x":2626.620768618824,"y":2772.984230198786}},"3499":{"from_node_id":"2078961","to_node_id":"2076584","b1":{"x":2329.5579732421875,"y":3512.905415039062},"b2":{"x":1678.8235982421875,"y":3516.062641601562}},"3500":{"from_node_id":"2078963","to_node_id":"2078965","b1":{"x":2433.5579732421875,"y":3512.905415039062},"b2":{"x":2487.816770911415,"y":3627.30019784039}},"3501":{"from_node_id":"2078963","to_node_id":"2078966","b1":{"x":2437.5579732421875,"y":3512.905415039062},"b2":{"x":2760.228323949281,"y":3508.3598117814904}}}},"2076381":{"name":"PDH_E2","bigg_id":"PDH__DASH__E2_c0","reversibility":false,"label_x":3035.9229634765625,"label_y":3406.226704101562,"gene_reaction_rule":"(JCVISYN3_0227)","genes":[{"name":"JCVISYN3_0227","annotation":{"sbo":"SBO:0000243"},"bigg_id":"JCVISYN3_0227"}],"metabolites":[{"bigg_id":"cpd00449_c0","coefficient":1},{"bigg_id":"cpd00010_c0","coefficient":-1},{"bigg_id":"cpd00836_c0","coefficient":-1},{"bigg_id":"cpd00022_c0","coefficient":1}],"segments":{"3503":{"from_node_id":"2078968","to_node_id":"2078969","b1":null,"b2":null},"3504":{"from_node_id":"2078970","to_node_id":"2078969","b1":null,"b2":null},"3505":{"from_node_id":"2078970","to_node_id":"2078971","b1":{"x":3548.6490376953125,"y":3504.139057617187},"b2":{"x":3319.7340178311524,"y":3164.1813033850485}},"3506":{"from_node_id":"2078968","to_node_id":"2078972","b1":{"x":2988.8524068359375,"y":3507.378315429687},"b2":{"x":2954.6945923426456,"y":3490.0683011265264}},"3507":{"from_node_id":"2078968","to_node_id":"2078966","b1":{"x":2992.8524068359375,"y":3507.378315429687},"b2":{"x":2852.5499166015625,"y":3508.850483398437}},"3508":{"from_node_id":"2078970","to_node_id":"2075382","b1":{"x":3544.6490376953125,"y":3504.139057617187},"b2":{"x":3846.7122701171875,"y":3504.554584960937}}}},"2076382":{"name":"PDH_E3","bigg_id":"PDH__DASH__E3_c0","reversibility":false,"label_x":3015.304678162309,"label_y":2878.711230795839,"gene_reaction_rule":"(JCVISYN3_0228)","genes":[{"name":"JCVISYN3_0228","annotation":{"sbo":"SBO:0000243"},"bigg_id":"JCVISYN3_0228"}],"metabolites":[{"bigg_id":"cpd00213_c0","coefficient":1},{"bigg_id":"cpd00067_c0","coefficient":1},{"bigg_id":"cpd00449_c0","coefficient":-1},{"bigg_id":"cpd00003_c0","coefficient":-1},{"bigg_id":"cpd00004_c0","coefficient":1}],"segments":{"3509":{"from_node_id":"2078974","to_node_id":"2078975","b1":null,"b2":null},"3510":{"from_node_id":"2078976","to_node_id":"2078975","b1":null,"b2":null},"3511":{"from_node_id":"2078976","to_node_id":"2078949","b1":{"x":2933.567602929338,"y":2918.3025297359004},"b2":{"x":2698.847405752838,"y":2779.3310552244657}},"3513":{"from_node_id":"2078974","to_node_id":"2078971","b1":{"x":3044.3208061296505,"y":2993.0276466995315},"b2":{"x":3243.8431208011493,"y":3111.6043821141625}},"3514":{"from_node_id":"2078974","to_node_id":"2078979","b1":{"x":3047.602977481703,"y":2995.3139868351536},"b2":{"x":3130.306739869008,"y":2995.4432419964346}},"3515":{"from_node_id":"2078976","to_node_id":"2078980","b1":{"x":2930.285431577286,"y":2916.0161896002783},"b2":{"x":2844.9824242919954,"y":2592.445485967223}}}},"2076383":{"name":"2-deoxy-D-ribose-5-phosphate acetaldehyde-lyase (D-glyceraldehyde-3-phosphate-forming)_c0","bigg_id":"rxn00784_c0","reversibility":true,"label_x":2630.188720703125,"label_y":1497.7857666015625,"gene_reaction_rule":"(JCVISYN3_0732)","genes":[{"name":"JCVISYN3_0732","annotation":{"sbo":"SBO:0000243"},"bigg_id":"JCVISYN3_0732"}],"metabolites":[{"bigg_id":"cpd00102_c0","coefficient":1},{"bigg_id":"cpd00071_c0","coefficient":1},{"bigg_id":"cpd00510_c0","coefficient":-1}],"segments":{"3516":{"from_node_id":"2078982","to_node_id":"2078983","b1":null,"b2":null},"3517":{"from_node_id":"2078984","to_node_id":"2078983","b1":null,"b2":null},"3518":{"from_node_id":"2078984","to_node_id":"2075576","b1":{"x":2775.731689453125,"y":1600.9307861328125},"b2":{"x":1678.252685546875,"y":1520.44384765625}},"3519":{"from_node_id":"2078984","to_node_id":"2078948","b1":{"x":2771.731689453125,"y":1600.9307861328125},"b2":{"x":3272.895643850217,"y":2042.2702237084823}},"3520":{"from_node_id":"2078982","to_node_id":"2078981","b1":{"x":3376.774658203125,"y":1599.518798828125},"b2":{"x":3422.274658203125,"y":1599.518798828125}}}},"2076386":{"name":"rxn13771_c0","bigg_id":"rxn13771_c0","reversibility":false,"label_x":2874.960613430748,"label_y":2417.877712373851,"gene_reaction_rule":"","genes":[],"metabolites":[{"bigg_id":"cpd00004_c0","coefficient":-2},{"bigg_id":"cpd00067_c0","coefficient":-2},{"bigg_id":"cpd00007_c0","coefficient":-1},{"bigg_id":"cpd00001_c0","coefficient":2},{"bigg_id":"cpd00003_c0","coefficient":2}],"segments":{"3532":{"from_node_id":"2078998","to_node_id":"2078999","b1":null,"b2":null},"3533":{"from_node_id":"2079000","to_node_id":"2078999","b1":null,"b2":null},"3534":{"from_node_id":"2078998","to_node_id":"2078980","b1":{"x":2844.960613430748,"y":2436.618435030101},"b2":{"x":2844.960613430748,"y":2500.120876436351}},"3535":{"from_node_id":"2078998","to_node_id":"2079001","b1":{"x":2844.960613430748,"y":2440.618435030101},"b2":{"x":2961.00426632061,"y":2476.866662528568}},"3536":{"from_node_id":"2078998","to_node_id":"2079002","b1":{"x":2844.960613430748,"y":2440.618435030101},"b2":{"x":2771.5870568399814,"y":2468.816351345598}},"3537":{"from_node_id":"2079000","to_node_id":"2079003","b1":{"x":2844.960613430748,"y":2332.618435030101},"b2":{"x":2715.700115383873,"y":2340.339870576976}},"3538":{"from_node_id":"2079000","to_node_id":"2079004","b1":{"x":2844.960613430748,"y":2328.618435030101},"b2":{"x":2844.9737246669742,"y":2274.7035418687706}}}},"2076387":{"name":"2-deoxy-D-ribose 1-phosphate 1,5-phosphomutase_c0","bigg_id":"rxn01986_c0","reversibility":true,"label_x":3410.45556640625,"label_y":1548.612060546875,"gene_reaction_rule":"(JCVISYN3_0733)","genes":[{"name":"JCVISYN3_0733","annotation":{"sbo":"SBO:0000243"},"bigg_id":"JCVISYN3_0733"}],"metabolites":[{"bigg_id":"cpd00510_c0","coefficient":1},{"bigg_id":"cpd00509_c0","coefficient":-1}],"segments":{"3539":{"from_node_id":"2079005","to_node_id":"2079006","b1":null,"b2":null},"3540":{"from_node_id":"2079007","to_node_id":"2079006","b1":null,"b2":null},"3541":{"from_node_id":"2079007","to_node_id":"2078981","b1":{"x":3790.23095703125,"y":1600.930908203125},"b2":{"x":3527.274658203125,"y":1599.518798828125}},"3542":{"from_node_id":"2079005","to_node_id":"2079008","b1":{"x":3894.23095703125,"y":1600.930908203125},"b2":{"x":4056.931396484375,"y":1600.930908203125}}}},"2076388":{"name":"CTPSDUMP","bigg_id":"CTPSDUMP_c0","reversibility":false,"label_x":9335.14599609375,"label_y":2002.695556640625,"gene_reaction_rule":"(JCVISYN3_0129)","genes":[{"name":"JCVISYN3_0129","annotation":{"sbo":"SBO:0000243"},"bigg_id":"JCVISYN3_0129"}],"metabolites":[{"bigg_id":"cpd00299_c0","coefficient":-1},{"bigg_id":"cpd00002_c0","coefficient":-1},{"bigg_id":"cpd00206_c0","coefficient":1},{"bigg_id":"cpd00001_c0","coefficient":-1},{"bigg_id":"cpd00009_c0","coefficient":1},{"bigg_id":"cpd00067_c0","coefficient":2},{"bigg_id":"cpd00023_c0","coefficient":1},{"bigg_id":"cpd00008_c0","coefficient":1},{"bigg_id":"cpd00053_c0","coefficient":-1}],"segments":{"3543":{"from_node_id":"2079009","to_node_id":"2079010","b1":null,"b2":null},"3544":{"from_node_id":"2079011","to_node_id":"2079010","b1":null,"b2":null},"3545":{"from_node_id":"2079009","to_node_id":"2078857","b1":{"x":9583.17529296875,"y":2043.7608642578125},"b2":{"x":9984.66162109375,"y":1946.1800537109375}},"3546":{"from_node_id":"2079009","to_node_id":"2079012","b1":{"x":9587.17529296875,"y":2043.7608642578125},"b2":{"x":9807.703360564032,"y":2035.446451656902}},"3547":{"from_node_id":"2079011","to_node_id":"2078807","b1":{"x":9325.26123046875,"y":2043.7608642578125},"b2":{"x":8839.20068359375,"y":1954.801513671875}},"3549":{"from_node_id":"2079011","to_node_id":"2079015","b1":{"x":9321.26123046875,"y":2043.7608642578125},"b2":{"x":9307.43310546875,"y":2071.4105224609375}},"3551":{"from_node_id":"2079011","to_node_id":"2079017","b1":{"x":9321.26123046875,"y":2043.7608642578125},"b2":{"x":9281.801628168134,"y":2017.5902282725508}},"3552":{"from_node_id":"2079011","to_node_id":"2079018","b1":{"x":9321.26123046875,"y":2043.7608642578125},"b2":{"x":9284.656016677425,"y":2024.7496150780516}},"3553":{"from_node_id":"2079009","to_node_id":"2079019","b1":{"x":9587.17529296875,"y":2043.7608642578125},"b2":{"x":9651.602958546075,"y":1992.4661104191111}}}},"2076392":{"name":"acetate reversible transport via proton symport_c0","bigg_id":"rxn05488_c0","reversibility":true,"label_x":4528.527189453125,"label_y":4258.725727539062,"gene_reaction_rule":"","genes":[],"metabolites":[{"bigg_id":"cpd00067_e0","coefficient":1},{"bigg_id":"cpd00029_c0","coefficient":-1},{"bigg_id":"cpd00067_c0","coefficient":-1},{"bigg_id":"cpd00029_e0","coefficient":1}],"segments":{"3568":{"from_node_id":"2079036","to_node_id":"2079037","b1":null,"b2":null},"3569":{"from_node_id":"2079038","to_node_id":"2079037","b1":null,"b2":null},"3570":{"from_node_id":"2079038","to_node_id":"2079039","b1":{"x":4498.527189453125,"y":4304.725727539062},"b2":{"x":4519.527189453125,"y":4323.725727539062}},"3571":{"from_node_id":"2079036","to_node_id":"2075428","b1":{"x":4498.527189453125,"y":4196.725727539062},"b2":{"x":4498.527189453125,"y":4151.225727539062}},"3572":{"from_node_id":"2079036","to_node_id":"2079040","b1":{"x":4498.527189453125,"y":4192.725727539062},"b2":{"x":4519.527189453125,"y":4173.725727539062}},"3573":{"from_node_id":"2079038","to_node_id":"2079041","b1":{"x":4498.527189453125,"y":4300.725727539062},"b2":{"x":4498.527189453125,"y":4346.225727539062}}}},"2076393":{"name":"L-lactate reversible transport via proton symport_c0","bigg_id":"rxn05602_c0","reversibility":true,"label_x":2220.66307578125,"label_y":4191.327534179687,"gene_reaction_rule":"","genes":[],"metabolites":[{"bigg_id":"cpd00067_e0","coefficient":1},{"bigg_id":"cpd00159_e0","coefficient":1},{"bigg_id":"cpd00067_c0","coefficient":-1},{"bigg_id":"cpd00159_c0","coefficient":-1}],"segments":{"3574":{"from_node_id":"2079042","to_node_id":"2079043","b1":null,"b2":null},"3575":{"from_node_id":"2079044","to_node_id":"2079043","b1":null,"b2":null},"3576":{"from_node_id":"2079044","to_node_id":"2079045","b1":{"x":2190.66307578125,"y":4237.327534179687},"b2":{"x":2211.66307578125,"y":4256.327534179687}},"3577":{"from_node_id":"2079044","to_node_id":"2079046","b1":{"x":2190.66307578125,"y":4233.327534179687},"b2":{"x":2190.66307578125,"y":4280.299213867187}},"3578":{"from_node_id":"2079042","to_node_id":"2079047","b1":{"x":2190.66307578125,"y":4125.327534179687},"b2":{"x":2211.66307578125,"y":4106.327534179687}},"3579":{"from_node_id":"2079042","to_node_id":"2076590","b1":{"x":2190.66307578125,"y":4129.327534179687},"b2":{"x":2190.66307578125,"y":4083.827534179687}}}},"2076394":{"name":"FAt","bigg_id":"FAt_c0","reversibility":true,"label_x":-2073.848512242205,"label_y":-1000.3899331220794,"gene_reaction_rule":"","genes":[],"metabolites":[{"bigg_id":"cpd00049_c0","coefficient":1},{"bigg_id":"cpd00049_e0","coefficient":-1}],"segments":{"3580":{"from_node_id":"2079048","to_node_id":"2079049","b1":null,"b2":null},"3581":{"from_node_id":"2079050","to_node_id":"2079049","b1":null,"b2":null},"3582":{"from_node_id":"2079050","to_node_id":"2078088","b1":{"x":-2103.848512242205,"y":-958.3899331220794},"b2":{"x":-2103.848512242205,"y":-912.8899331220794}},"3583":{"from_node_id":"2079048","to_node_id":"2079051","b1":{"x":-2103.848512242205,"y":-1062.3899331220794},"b2":{"x":-2103.848512242205,"y":-1107.8899331220794}}}},"2076395":{"name":"RXN0-1683.ce.maizeexp.GLYCEROL_GLYCEROL_c0","bigg_id":"rxn05581_c0","reversibility":true,"label_x":-1112.1074173999891,"label_y":-694.6380028312395,"gene_reaction_rule":"","genes":[],"metabolites":[{"bigg_id":"cpd00100_c0","coefficient":1},{"bigg_id":"cpd00100_e0","coefficient":-1}],"segments":{"3584":{"from_node_id":"2079052","to_node_id":"2079053","b1":null,"b2":null},"3585":{"from_node_id":"2079054","to_node_id":"2079053","b1":null,"b2":null},"3586":{"from_node_id":"2079054","to_node_id":"2078097","b1":{"x":-576.4247391773326,"y":-450.5479759757708},"b2":{"x":-576.4247391773326,"y":-405.0479759757708}},"3587":{"from_node_id":"2079052","to_node_id":"2079055","b1":{"x":-576.4247391773328,"y":-554.5479759757708},"b2":{"x":-576.4247391773328,"y":-600.0479759757708}}}},"2076396":{"name":"alpha-D-Glucose 1-phosphate 1,6-phosphomutase_c0","bigg_id":"rxn00704_c0","reversibility":true,"label_x":18.634038305664035,"label_y":128.89928264160156,"gene_reaction_rule":"(JCVISYN3_0733)","genes":[{"name":"JCVISYN3_0733","annotation":{"sbo":"SBO:0000243"},"bigg_id":"JCVISYN3_0733"}],"metabolites":[{"bigg_id":"cpd00089_c0","coefficient":1},{"bigg_id":"cpd00079_c0","coefficient":-1}],"segments":{"3588":{"from_node_id":"2079056","to_node_id":"2079057","b1":null,"b2":null},"3589":{"from_node_id":"2079058","to_node_id":"2079057","b1":null,"b2":null},"3590":{"from_node_id":"2079058","to_node_id":"2076615","b1":{"x":397.3412374023437,"y":160.86853618164062},"b2":{"x":-94.36756386718753,"y":164.30122966308593}},"3591":{"from_node_id":"2079056","to_node_id":"2075395","b1":{"x":501.3412374023437,"y":160.8685361816406},"b2":{"x":952.1005147460937,"y":158.04440898437497}}}},"2076397":{"name":"ATP:D-fructose-6-phosphate 1-phosphotransferase_c0","bigg_id":"rxn00545_c0","reversibility":false,"label_x":1642.8940328125,"label_y":991.12326640625,"gene_reaction_rule":"(JCVISYN3_0220)","genes":[{"name":"JCVISYN3_0220","annotation":{"sbo":"SBO:0000243"},"bigg_id":"JCVISYN3_0220"}],"metabolites":[{"bigg_id":"cpd00002_c0","coefficient":-1},{"bigg_id":"cpd00067_c0","coefficient":1},{"bigg_id":"cpd00072_c0","coefficient":-1},{"bigg_id":"cpd00290_c0","coefficient":1},{"bigg_id":"cpd00008_c0","coefficient":1}],"segments":{"3592":{"from_node_id":"2079060","to_node_id":"2079061","b1":null,"b2":null},"3593":{"from_node_id":"2079062","to_node_id":"2079061","b1":null,"b2":null},"3594":{"from_node_id":"2079060","to_node_id":"2079063","b1":{"x":1621.9947408203125,"y":925.9225828125},"b2":{"x":1627.516863735288,"y":903.351112382687}},"3596":{"from_node_id":"2079060","to_node_id":"2075396","b1":{"x":1621.9947408203125,"y":929.9225828125},"b2":{"x":1622.852040625,"y":850.1324216796875}},"3597":{"from_node_id":"2079062","to_node_id":"2075638","b1":{"x":1621.9947408203125,"y":1033.9225828125},"b2":{"x":1621.137441015625,"y":1125.714330859375}},"3598":{"from_node_id":"2079062","to_node_id":"2079066","b1":{"x":1621.9947408203125,"y":1037.9225828125},"b2":{"x":1643.2420141875048,"y":1048.849725979117}}}},"2076399":{"name":"PGK2","bigg_id":"PGK2_c0","reversibility":true,"label_x":7431.688751473765,"label_y":479.60074179437714,"gene_reaction_rule":"(JCVISYN3_0606)","genes":[{"name":"JCVISYN3_0606","annotation":{"sbo":"SBO:0000243"},"bigg_id":"JCVISYN3_0606"}],"metabolites":[{"bigg_id":"cpd00115_c0","coefficient":1},{"bigg_id":"cpd00203_c0","coefficient":-1},{"bigg_id":"cpd00177_c0","coefficient":-1},{"bigg_id":"cpd00169_c0","coefficient":1}],"segments":{"3605":{"from_node_id":"2079073","to_node_id":"2079074","b1":null,"b2":null},"3606":{"from_node_id":"2079075","to_node_id":"2079074","b1":null,"b2":null},"3607":{"from_node_id":"2079075","to_node_id":"2078601","b1":{"x":7412.76009270207,"y":588.8391440680695},"b2":{"x":7287.079168690183,"y":676.7952088098086}},"3608":{"from_node_id":"2079073","to_node_id":"2079077","b1":{"x":7407.602302316828,"y":318.41301275644605},"b2":{"x":7477.947646759712,"y":294.3283252929717}},"3609":{"from_node_id":"2079073","to_node_id":"2078576","b1":{"x":7407.737164734851,"y":322.4107386260193},"b2":{"x":7304.297008609447,"y":263.3484220473798}},"3610":{"from_node_id":"2079075","to_node_id":"2079078","b1":{"x":7413.16230964064,"y":592.8188703820643},"b2":{"x":7481.535261894021,"y":651.0676562745656}}}},"2076400":{"name":"phosphoglycerate kinase, mitochondrial_c0","bigg_id":"rxn35241_c0","reversibility":true,"label_x":5469.705684204722,"label_y":497.53045289786144,"gene_reaction_rule":"(JCVISYN3_0606)","genes":[{"name":"JCVISYN3_0606","annotation":{"sbo":"SBO:0000243"},"bigg_id":"JCVISYN3_0606"}],"metabolites":[{"bigg_id":"cpd00002_c0","coefficient":1},{"bigg_id":"cpd00008_c0","coefficient":-1},{"bigg_id":"cpd00203_c0","coefficient":-1},{"bigg_id":"cpd00169_c0","coefficient":1}],"segments":{"3611":{"from_node_id":"2079079","to_node_id":"2079080","b1":null,"b2":null},"3612":{"from_node_id":"2079081","to_node_id":"2079080","b1":null,"b2":null},"3613":{"from_node_id":"2079081","to_node_id":"2078596","b1":{"x":6202.850741983513,"y":582.9832794468266},"b2":{"x":6357.979457170124,"y":692.6248859982809}},"3614":{"from_node_id":"2079079","to_node_id":"2078583","b1":{"x":6207.931216551691,"y":322.92423922502053},"b2":{"x":6339.66552734375,"y":266.065673828125}},"3615":{"from_node_id":"2079079","to_node_id":"2079083","b1":{"x":6208.349141106871,"y":318.94613175209486},"b2":{"x":6109.878847938142,"y":260.44822621934594}},"3616":{"from_node_id":"2079081","to_node_id":"2079084","b1":{"x":6202.76201133017,"y":578.9842637090306},"b2":{"x":6120.720784943598,"y":647.7861755915674}}}},"2076401":{"name":"PGK4","bigg_id":"PGK4_c0","reversibility":true,"label_x":10809.425964596003,"label_y":450.1647532855369,"gene_reaction_rule":"(JCVISYN3_0606)","genes":[{"name":"JCVISYN3_0606","annotation":{"sbo":"SBO:0000243"},"bigg_id":"JCVISYN3_0606"}],"metabolites":[{"bigg_id":"cpd00295_c0","coefficient":-1},{"bigg_id":"cpd00203_c0","coefficient":-1},{"bigg_id":"cpd00241_c0","coefficient":1},{"bigg_id":"cpd00169_c0","coefficient":1}],"segments":{"3617":{"from_node_id":"2079085","to_node_id":"2079086","b1":null,"b2":null},"3618":{"from_node_id":"2079087","to_node_id":"2079086","b1":null,"b2":null},"3619":{"from_node_id":"2079085","to_node_id":"2078678","b1":{"x":10801.576577218946,"y":316.49513251036035},"b2":{"x":10654.523952397725,"y":251.45427279444596}},"3620":{"from_node_id":"2079085","to_node_id":"2079088","b1":{"x":10802.131635371394,"y":312.53383090010743},"b2":{"x":10866.405267007074,"y":276.2270539757789}},"3621":{"from_node_id":"2079087","to_node_id":"2078698","b1":{"x":10793.622007122258,"y":577.6241939608022},"b2":{"x":10643.100270613137,"y":671.0266264337729}},"3622":{"from_node_id":"2079087","to_node_id":"2079090","b1":{"x":10793.414451368288,"y":581.618805407377},"b2":{"x":10864.57869493381,"y":641.9338271826081}}}},"2076402":{"name":"GTP:3-phospho-D-glycerate 1-phosphotransferase_c0","bigg_id":"rxn01105_c0","reversibility":true,"label_x":8910.405729159496,"label_y":449.78366505869576,"gene_reaction_rule":"(JCVISYN3_0606)","genes":[{"name":"JCVISYN3_0606","annotation":{"sbo":"SBO:0000243"},"bigg_id":"JCVISYN3_0606"}],"metabolites":[{"bigg_id":"cpd00031_c0","coefficient":-1},{"bigg_id":"cpd00203_c0","coefficient":-1},{"bigg_id":"cpd00038_c0","coefficient":1},{"bigg_id":"cpd00169_c0","coefficient":1}],"segments":{"3623":{"from_node_id":"2079091","to_node_id":"2079092","b1":null,"b2":null},"3624":{"from_node_id":"2079093","to_node_id":"2079092","b1":null,"b2":null},"3625":{"from_node_id":"2079091","to_node_id":"2078672","b1":{"x":9589.411412832034,"y":312.6127196532517},"b2":{"x":9760.00390625,"y":253.94342041015625}},"3626":{"from_node_id":"2079091","to_node_id":"2079094","b1":{"x":9588.71636910364,"y":308.6735681944303},"b2":{"x":9518.727095847044,"y":270.5972140843476}},"3627":{"from_node_id":"2079093","to_node_id":"2078691","b1":{"x":9590.978804798979,"y":557.7976636754014},"b2":{"x":9778.578870116633,"y":681.2297770849264}},"3628":{"from_node_id":"2079093","to_node_id":"2079096","b1":{"x":9591.089250274465,"y":553.799188741518},"b2":{"x":9518.706838849215,"y":601.7297565686306}}}},"2076415":{"name":"FAKr","bigg_id":"FAKr_c0","reversibility":true,"label_x":-2270.9182143906423,"label_y":-705.4606118330169,"gene_reaction_rule":"(JCVISYN3_0616 and JCVISYN3_0420 and JCVISYN3_0617)","genes":[{"name":"JCVISYN3_0616","annotation":{"sbo":"SBO:0000243"},"bigg_id":"JCVISYN3_0616"},{"name":"JCVISYN3_0420","annotation":{"sbo":"SBO:0000243"},"bigg_id":"JCVISYN3_0420"},{"name":"JCVISYN3_0617","annotation":{"sbo":"SBO:0000243"},"bigg_id":"JCVISYN3_0617"}],"metabolites":[{"bigg_id":"cpd00008_c0","coefficient":1},{"bigg_id":"cpd12031_c0","coefficient":1},{"bigg_id":"cpd00002_c0","coefficient":-1},{"bigg_id":"cpd00049_c0","coefficient":-1}],"segments":{"3714":{"from_node_id":"2079193","to_node_id":"2079194","b1":null,"b2":null},"3715":{"from_node_id":"2079195","to_node_id":"2079194","b1":null,"b2":null},"3716":{"from_node_id":"2079195","to_node_id":"2079196","b1":{"x":-2103.848512242205,"y":-597.5248818525481},"b2":{"x":-2083.7623807721466,"y":-586.7729769762366}},"3717":{"from_node_id":"2079195","to_node_id":"2078082","b1":{"x":-2103.848512242205,"y":-593.5248818525481},"b2":{"x":-2105.00645324456,"y":-503.91117212797633}},"3718":{"from_node_id":"2079193","to_node_id":"2079198","b1":{"x":-2103.848512242205,"y":-717.5264687666106},"b2":{"x":-2077.0245237219465,"y":-728.107163833894}},"3719":{"from_node_id":"2079193","to_node_id":"2078088","b1":{"x":-2103.848512242205,"y":-713.5264687666106},"b2":{"x":-2103.848512242205,"y":-807.8899331220794}}}},"2076425":{"name":"-_c0","bigg_id":"rxn33393_c0","reversibility":false,"label_x":-2565.980263710022,"label_y":6418.39013671875,"gene_reaction_rule":"","genes":[],"metabolites":[{"bigg_id":"cpd00135_c0","coefficient":-1},{"bigg_id":"cpd00135_e0","coefficient":1}],"segments":{"3786":{"from_node_id":"2079267","to_node_id":"2079268","b1":null,"b2":null},"3787":{"from_node_id":"2079269","to_node_id":"2079268","b1":null,"b2":null},"3788":{"from_node_id":"2079267","to_node_id":"2079264","b1":{"x":-2579.725197792053,"y":6556.44287109375},"b2":{"x":-2579.725197792053,"y":6601.94287109375}},"3789":{"from_node_id":"2079269","to_node_id":"2079270","b1":{"x":-2579.725197792053,"y":6452.44287109375},"b2":{"x":-2579.725197792053,"y":6406.94287109375}}}},"2076426":{"name":"pyruvate reversible transport via proton symport_c0","bigg_id":"rxn05469_c0","reversibility":true,"label_x":1199.9337056640625,"label_y":3572.203266601562,"gene_reaction_rule":"","genes":[],"metabolites":[{"bigg_id":"cpd00020_e0","coefficient":1},{"bigg_id":"cpd00020_c0","coefficient":-1},{"bigg_id":"cpd00067_c0","coefficient":-1},{"bigg_id":"cpd00067_e0","coefficient":1}],"segments":{"3790":{"from_node_id":"2079271","to_node_id":"2079272","b1":null,"b2":null},"3791":{"from_node_id":"2079273","to_node_id":"2079272","b1":null,"b2":null},"3792":{"from_node_id":"2079273","to_node_id":"2079274","b1":{"x":1327.0926412109375,"y":3513.791645507812},"b2":{"x":1268.20116171875,"y":3513.791645507812}},"3793":{"from_node_id":"2079271","to_node_id":"2076584","b1":{"x":1480.53416953125,"y":3513.791645507812},"b2":{"x":1573.8235982421875,"y":3516.062641601562}},"3794":{"from_node_id":"2079271","to_node_id":"2079275","b1":{"x":1484.53416953125,"y":3513.791645507812},"b2":{"x":1492.8207863476866,"y":3488.4784431945063}},"3795":{"from_node_id":"2079273","to_node_id":"2079276","b1":{"x":1323.0926412109375,"y":3513.791645507812},"b2":{"x":1322.091876792061,"y":3492.87233826143}}}},"2076439":{"name":"NucleophileAcylation_Lysine_8","bigg_id":"spontr1572_c0","reversibility":false,"label_x":2813.5779927734375,"label_y":3692.378559570312,"gene_reaction_rule":"","genes":[],"metabolites":[{"bigg_id":"cpd00039_c0","coefficient":-1},{"bigg_id":"cpd00067_c0","coefficient":1},{"bigg_id":"cpd00449_c0","coefficient":1},{"bigg_id":"cpd00836_c0","coefficient":-1},{"bigg_id":"cpd09352_c0","coefficient":1}],"segments":{"3920":{"from_node_id":"2079406","to_node_id":"2079407","b1":null,"b2":null},"3921":{"from_node_id":"2079408","to_node_id":"2079407","b1":null,"b2":null},"3922":{"from_node_id":"2079406","to_node_id":"2079409","b1":{"x":2798.5779927734375,"y":3616.378559570312},"b2":{"x":2760.9793599609375,"y":3578.464008789062}},"3924":{"from_node_id":"2079408","to_node_id":"2079411","b1":{"x":2798.5779927734375,"y":3744.378559570312},"b2":{"x":2798.5779927734375,"y":3798.628559570312}},"3925":{"from_node_id":"2079406","to_node_id":"2078966","b1":{"x":2798.5779927734375,"y":3620.378559570312},"b2":{"x":2800.0499166015625,"y":3567.600483398437}},"3926":{"from_node_id":"2079408","to_node_id":"2079412","b1":{"x":2798.5779927734375,"y":3748.378559570312},"b2":{"x":2780.5779927734375,"y":3753.628559570312}}}},"2076440":{"name":"thymidine:phosphate deoxy-alpha-D-ribosyltransferase","bigg_id":"rxn01146_c0","reversibility":true,"label_x":3532.11767578125,"label_y":2015.307373046875,"gene_reaction_rule":"","genes":[],"metabolites":[{"bigg_id":"cpd00009_c0","coefficient":-1},{"bigg_id":"cpd00151_c0","coefficient":1},{"bigg_id":"cpd00184_c0","coefficient":-1},{"bigg_id":"cpd00509_c0","coefficient":1}],"segments":{"3927":{"from_node_id":"2079413","to_node_id":"2079414","b1":null,"b2":null},"3928":{"from_node_id":"2079415","to_node_id":"2079414","b1":null,"b2":null},"3929":{"from_node_id":"2079413","to_node_id":"2079416","b1":{"x":4109.431396484375,"y":1841.930908203125},"b2":{"x":4116.111083984375,"y":1815.2425537109375}},"3930":{"from_node_id":"2079415","to_node_id":"2079417","b1":{"x":4109.431396484375,"y":1709.930908203125},"b2":{"x":4111.755859375,"y":1701.77734375}},"3931":{"from_node_id":"2079413","to_node_id":"2079418","b1":{"x":4109.431396484375,"y":1837.930908203125},"b2":{"x":4109.431396484375,"y":1892.180908203125}},"3932":{"from_node_id":"2079415","to_node_id":"2079008","b1":{"x":4109.431396484375,"y":1713.930908203125},"b2":{"x":4109.431396484375,"y":1659.680908203125}}}},"2076442":{"name":"acetaldehyde transport via diffusion (extracellular to periplasm)_c0","bigg_id":"rxn08032_c0","reversibility":true,"label_x":2998.0929584927353,"label_y":1670.467346348832,"gene_reaction_rule":"","genes":[],"metabolites":[{"bigg_id":"cpd00071_c0","coefficient":-1},{"bigg_id":"cpd00071_e0","coefficient":1}],"segments":{"3937":{"from_node_id":"2079423","to_node_id":"2079424","b1":null,"b2":null},"3938":{"from_node_id":"2079425","to_node_id":"2079424","b1":null,"b2":null},"3939":{"from_node_id":"2079423","to_node_id":"2078948","b1":{"x":3373.7103901333603,"y":1713.370910801957},"b2":{"x":3339.7846088833603,"y":1993.5585328722696}},"3940":{"from_node_id":"2079425","to_node_id":"2079426","b1":{"x":3497.7103901333603,"y":1713.370910801957},"b2":{"x":3551.9603901333603,"y":1713.370910801957}}}},"2076444":{"name":"ImineDeamination_284","bigg_id":"spontr11142_c0","reversibility":false,"label_x":4319.9306640625,"label_y":1471.2384033203125,"gene_reaction_rule":"","genes":[],"metabolites":[{"bigg_id":"cpd00001_c0","coefficient":-1},{"bigg_id":"cpd00013_c0","coefficient":1},{"bigg_id":"cpd00151_c0","coefficient":1},{"bigg_id":"cpd01587_c0","coefficient":-1}],"segments":{"3949":{"from_node_id":"2079435","to_node_id":"2079436","b1":null,"b2":null},"3950":{"from_node_id":"2079437","to_node_id":"2079436","b1":null,"b2":null},"3952":{"from_node_id":"2079437","to_node_id":"2079439","b1":{"x":4303.9306640625,"y":1511.2384033203125},"b2":{"x":4278.35546875,"y":1508.9139404296875}},"3953":{"from_node_id":"2079437","to_node_id":"2079417","b1":{"x":4307.9306640625,"y":1511.2384033203125},"b2":{"x":4237.71142578125,"y":1669.4791259765625}},"3954":{"from_node_id":"2079435","to_node_id":"2079440","b1":{"x":4431.9306640625,"y":1511.2384033203125},"b2":{"x":4476.0185546875,"y":1656.413330078125}}}},"2076445":{"name":"5-Methylcytosine aminohydrolase","bigg_id":"rxn01025_c0","reversibility":true,"label_x":4465.10498046875,"label_y":1751.4261474609375,"gene_reaction_rule":"","genes":[],"metabolites":[{"bigg_id":"cpd00001_c0","coefficient":-1},{"bigg_id":"cpd00013_c0","coefficient":1},{"bigg_id":"cpd00067_c0","coefficient":-1},{"bigg_id":"cpd00151_c0","coefficient":1},{"bigg_id":"cpd01587_c0","coefficient":-1}],"segments":{"3955":{"from_node_id":"2079441","to_node_id":"2079442","b1":null,"b2":null},"3956":{"from_node_id":"2079443","to_node_id":"2079442","b1":null,"b2":null},"3957":{"from_node_id":"2079441","to_node_id":"2079444","b1":{"x":4438.83349609375,"y":1775.4569091796875},"b2":{"x":4431.017578125,"y":1822.78564453125}},"3958":{"from_node_id":"2079443","to_node_id":"2079445","b1":{"x":4306.83349609375,"y":1775.4569091796875},"b2":{"x":4288.51708984375,"y":1770.2288818359375}},"3960":{"from_node_id":"2079443","to_node_id":"2079417","b1":{"x":4310.83349609375,"y":1775.4569091796875},"b2":{"x":4237.71142578125,"y":1669.4791259765625}},"3961":{"from_node_id":"2079441","to_node_id":"2079440","b1":{"x":4434.83349609375,"y":1775.4569091796875},"b2":{"x":4471.66259765625,"y":1656.4134521484375}}}},"2076446":{"name":"nicotinamide-D-ribonucleotide:diphosphate phospho-alpha-D-ribosyltransferase","bigg_id":"rxn00941_c0","reversibility":true,"label_x":3822.592619140625,"label_y":738.7914182617187,"gene_reaction_rule":"","genes":[],"metabolites":[{"bigg_id":"cpd00012_c0","coefficient":-1},{"bigg_id":"cpd00103_c0","coefficient":1},{"bigg_id":"cpd00133_c0","coefficient":1},{"bigg_id":"cpd00355_c0","coefficient":-1}],"segments":{"3962":{"from_node_id":"2079448","to_node_id":"2079449","b1":null,"b2":null},"3963":{"from_node_id":"2079450","to_node_id":"2079449","b1":null,"b2":null},"3964":{"from_node_id":"2079448","to_node_id":"2079451","b1":{"x":4590.428556640625,"y":828.1509763671875},"b2":{"x":4595.678556640625,"y":846.1509763671875}},"3965":{"from_node_id":"2079450","to_node_id":"2076597","b1":{"x":4462.428556640625,"y":828.1509763671875},"b2":{"x":4408.178556640625,"y":828.1509763671875}},"3966":{"from_node_id":"2079450","to_node_id":"2079452","b1":{"x":4458.428556640625,"y":828.1509763671875},"b2":{"x":4429.950529296875,"y":851.957983203125}},"3967":{"from_node_id":"2079448","to_node_id":"2079453","b1":{"x":4586.428556640625,"y":828.1509763671875},"b2":{"x":4640.678556640625,"y":828.1509763671875}}}},"2076447":{"name":"NAD+ phosphohydrolase","bigg_id":"rxn00076_c0","reversibility":true,"label_x":4703.932951171875,"label_y":782.34396953125,"gene_reaction_rule":"","genes":[],"metabolites":[{"bigg_id":"cpd00001_c0","coefficient":-1},{"bigg_id":"cpd00003_c0","coefficient":-1},{"bigg_id":"cpd00018_c0","coefficient":1},{"bigg_id":"cpd00067_c0","coefficient":2},{"bigg_id":"cpd00355_c0","coefficient":1}],"segments":{"3968":{"from_node_id":"2079454","to_node_id":"2079455","b1":null,"b2":null},"3969":{"from_node_id":"2079456","to_node_id":"2079455","b1":null,"b2":null},"3971":{"from_node_id":"2079454","to_node_id":"2079458","b1":{"x":4936.428556640625,"y":828.1509763671875},"b2":{"x":4990.678556640625,"y":828.1509763671875}},"3972":{"from_node_id":"2079456","to_node_id":"2079459","b1":{"x":4808.428556640625,"y":828.1509763671875},"b2":{"x":4814.792326171875,"y":916.1287595703125}},"3974":{"from_node_id":"2079456","to_node_id":"2079453","b1":{"x":4812.428556640625,"y":828.1509763671875},"b2":{"x":4758.178556640625,"y":828.1509763671875}}}},"2076448":{"name":"Nicotinamide amidohydrolase","bigg_id":"rxn00938_c0","reversibility":true,"label_x":3657.743009765625,"label_y":1141.05881328125,"gene_reaction_rule":"","genes":[],"metabolites":[{"bigg_id":"cpd00001_c0","coefficient":-1},{"bigg_id":"cpd00013_c0","coefficient":1},{"bigg_id":"cpd00133_c0","coefficient":-1},{"bigg_id":"cpd00218_c0","coefficient":1}],"segments":{"3975":{"from_node_id":"2079461","to_node_id":"2079462","b1":null,"b2":null},"3976":{"from_node_id":"2079463","to_node_id":"2079462","b1":null,"b2":null},"3978":{"from_node_id":"2079463","to_node_id":"2079465","b1":{"x":4233.604826171875,"y":1141.8921873046875},"b2":{"x":4215.604826171875,"y":1147.1421873046875}},"3979":{"from_node_id":"2079461","to_node_id":"2079452","b1":{"x":4233.604826171875,"y":1013.8921873046875},"b2":{"x":4346.840666015625,"y":945.1247922851562}},"3980":{"from_node_id":"2079463","to_node_id":"2079466","b1":{"x":4233.604826171875,"y":1137.8921873046875},"b2":{"x":4233.604826171875,"y":1192.1421873046875}}}},"2076449":{"name":"ImineDeamination_267","bigg_id":"spontr9535_c0","reversibility":false,"label_x":4409.748869140625,"label_y":1087.3440916015625,"gene_reaction_rule":"","genes":[],"metabolites":[{"bigg_id":"cpd00001_c0","coefficient":-1},{"bigg_id":"cpd00013_c0","coefficient":1},{"bigg_id":"cpd00133_c0","coefficient":-1},{"bigg_id":"spontc23365_c0","coefficient":1}],"segments":{"3981":{"from_node_id":"2079467","to_node_id":"2079468","b1":null,"b2":null},"3982":{"from_node_id":"2079469","to_node_id":"2079468","b1":null,"b2":null},"3984":{"from_node_id":"2079469","to_node_id":"2079471","b1":{"x":4394.748869140625,"y":1143.3440916015625},"b2":{"x":4418.849455078125,"y":1144.2388669921875}},"3985":{"from_node_id":"2079467","to_node_id":"2079452","b1":{"x":4394.748869140625,"y":1015.3440916015625},"b2":{"x":4396.200529296875,"y":972.707983203125}},"3986":{"from_node_id":"2079469","to_node_id":"2079472","b1":{"x":4394.748869140625,"y":1139.3440916015625},"b2":{"x":4394.748869140625,"y":1193.5940916015625}}}},"2076453":{"name":"AromaticDeamination_4","bigg_id":"spontr351_c0","reversibility":false,"label_x":6274.44140625,"label_y":-1160.9385986328125,"gene_reaction_rule":"","genes":[],"metabolites":[{"bigg_id":"cpd00001_c0","coefficient":-1},{"bigg_id":"cpd00013_c0","coefficient":1},{"bigg_id":"cpd00128_c0","coefficient":-1},{"bigg_id":"cpd00226_c0","coefficient":1}],"segments":{"4006":{"from_node_id":"2079492","to_node_id":"2079493","b1":null,"b2":null},"4007":{"from_node_id":"2079494","to_node_id":"2079493","b1":null,"b2":null},"4008":{"from_node_id":"2079492","to_node_id":"2079495","b1":{"x":6259.44140625,"y":-1104.9385986328125},"b2":{"x":6277.44140625,"y":-1099.6885986328125}},"4009":{"from_node_id":"2079494","to_node_id":"2079496","b1":{"x":6259.44140625,"y":-1236.9385986328125},"b2":{"x":6277.44140625,"y":-1242.1885986328125}},"4010":{"from_node_id":"2079492","to_node_id":"2078521","b1":{"x":6259.44140625,"y":-1108.9385986328125},"b2":{"x":6345.09423828125,"y":-922.579345703125}},"4011":{"from_node_id":"2079494","to_node_id":"2079497","b1":{"x":6259.44140625,"y":-1232.9385986328125},"b2":{"x":6259.44140625,"y":-1287.1885986328125}}}},"2076455":{"name":"Inosine ribohydrolase","bigg_id":"rxn01299_c0","reversibility":true,"label_x":6067.83154296875,"label_y":-1383.0350341796875,"gene_reaction_rule":"","genes":[],"metabolites":[{"bigg_id":"cpd00001_c0","coefficient":-1},{"bigg_id":"cpd00105_c0","coefficient":1},{"bigg_id":"cpd00226_c0","coefficient":1},{"bigg_id":"cpd00246_c0","coefficient":-1}],"segments":{"4018":{"from_node_id":"2079504","to_node_id":"2079505","b1":null,"b2":null},"4019":{"from_node_id":"2079506","to_node_id":"2079505","b1":null,"b2":null},"4021":{"from_node_id":"2079506","to_node_id":"2079508","b1":{"x":6150.44140625,"y":-1345.9385986328125},"b2":{"x":6144.07763671875,"y":-1305.86865234375}},"4022":{"from_node_id":"2079506","to_node_id":"2079497","b1":{"x":6146.44140625,"y":-1345.9385986328125},"b2":{"x":6200.69140625,"y":-1345.9385986328125}},"4023":{"from_node_id":"2079504","to_node_id":"2079509","b1":{"x":6022.44140625,"y":-1345.9385986328125},"b2":{"x":5968.19140625,"y":-1345.9385986328125}}}},"2076456":{"name":"2.1.1_02_2834","bigg_id":"enzr30948_c0","reversibility":false,"label_x":5565.3974609375,"label_y":-1234.95654296875,"gene_reaction_rule":"","genes":[],"metabolites":[{"bigg_id":"cpd00017_c0","coefficient":-1},{"bigg_id":"cpd00019_c0","coefficient":1},{"bigg_id":"cpd00067_c0","coefficient":1},{"bigg_id":"cpd00246_c0","coefficient":-1},{"bigg_id":"enzc34087_c0","coefficient":1}],"segments":{"4024":{"from_node_id":"2079510","to_node_id":"2079511","b1":null,"b2":null},"4025":{"from_node_id":"2079512","to_node_id":"2079511","b1":null,"b2":null},"4026":{"from_node_id":"2079510","to_node_id":"2079513","b1":{"x":5800.44140625,"y":-1345.9385986328125},"b2":{"x":5805.69140625,"y":-1363.9385986328125}},"4027":{"from_node_id":"2079512","to_node_id":"2079514","b1":{"x":5672.44140625,"y":-1345.9385986328125},"b2":{"x":5631.25732421875,"y":-1385.1358642578125}},"4029":{"from_node_id":"2079510","to_node_id":"2079509","b1":{"x":5796.44140625,"y":-1345.9385986328125},"b2":{"x":5850.69140625,"y":-1345.9385986328125}},"4030":{"from_node_id":"2079512","to_node_id":"2079516","b1":{"x":5668.44140625,"y":-1345.9385986328125},"b2":{"x":5594.958984375,"y":-1350.8726806640625}}}},"2076458":{"name":"AromaticDeamination_58","bigg_id":"spontr7449_c0","reversibility":false,"label_x":5238.94189453125,"label_y":-1293.18017578125,"gene_reaction_rule":"","genes":[],"metabolites":[{"bigg_id":"cpd00001_c0","coefficient":-1},{"bigg_id":"cpd00013_c0","coefficient":1},{"bigg_id":"enzc2143_c0","coefficient":-1},{"bigg_id":"enzc34087_c0","coefficient":1}],"segments":{"4038":{"from_node_id":"2079524","to_node_id":"2079525","b1":null,"b2":null},"4039":{"from_node_id":"2079526","to_node_id":"2079525","b1":null,"b2":null},"4041":{"from_node_id":"2079526","to_node_id":"2079528","b1":{"x":5418.81884765625,"y":-1350.447509765625},"b2":{"x":5424.06884765625,"y":-1368.447509765625}},"4042":{"from_node_id":"2079524","to_node_id":"2079529","b1":{"x":5290.81884765625,"y":-1350.447509765625},"b2":{"x":5236.56884765625,"y":-1350.447509765625}},"4043":{"from_node_id":"2079526","to_node_id":"2079516","b1":{"x":5414.81884765625,"y":-1350.447509765625},"b2":{"x":5469.06884765625,"y":-1350.447509765625}}}},"2076459":{"name":"2.1.1_02_165","bigg_id":"enzr1083_c0","reversibility":false,"label_x":4620.3681640625,"label_y":-1316.4083251953125,"gene_reaction_rule":"","genes":[],"metabolites":[{"bigg_id":"cpd00017_c0","coefficient":-1},{"bigg_id":"cpd00019_c0","coefficient":1},{"bigg_id":"cpd00067_c0","coefficient":1},{"bigg_id":"cpd00182_c0","coefficient":-1},{"bigg_id":"enzc2143_c0","coefficient":1}],"segments":{"4044":{"from_node_id":"2079530","to_node_id":"2079531","b1":null,"b2":null},"4045":{"from_node_id":"2079532","to_node_id":"2079531","b1":null,"b2":null},"4046":{"from_node_id":"2079530","to_node_id":"2079533","b1":{"x":4940.81884765625,"y":-1350.447509765625},"b2":{"x":4896.7314453125,"y":-1388.193115234375}},"4047":{"from_node_id":"2079532","to_node_id":"2079534","b1":{"x":5068.81884765625,"y":-1350.447509765625},"b2":{"x":5119.07275390625,"y":-1405.0350341796875}},"4049":{"from_node_id":"2079530","to_node_id":"2079541","b1":{"x":4936.81884765625,"y":-1350.447509765625},"b2":{"x":4818.33203125,"y":-1051.966064453125}},"4050":{"from_node_id":"2079532","to_node_id":"2079529","b1":{"x":5064.81884765625,"y":-1350.447509765625},"b2":{"x":5119.06884765625,"y":-1350.447509765625}}}},"2076460":{"name":"Adenosine:phosphate alpha-D-ribosyltransferase_c0","bigg_id":"rxn01138_c0","reversibility":true,"label_x":5265.013671875,"label_y":-909.6363525390625,"gene_reaction_rule":"(JCVISYN3_0747)","genes":[{"name":"JCVISYN3_0747","annotation":{"sbo":"SBO:0000243"},"bigg_id":"JCVISYN3_0747"}],"metabolites":[{"bigg_id":"cpd00009_c0","coefficient":-1},{"bigg_id":"cpd00128_c0","coefficient":1},{"bigg_id":"cpd00182_c0","coefficient":-1},{"bigg_id":"cpd00475_c0","coefficient":1}],"segments":{"4051":{"from_node_id":"2079537","to_node_id":"2079538","b1":null,"b2":null},"4052":{"from_node_id":"2079539","to_node_id":"2079538","b1":null,"b2":null},"4053":{"from_node_id":"2079537","to_node_id":"2079540","b1":{"x":5693.2490234375,"y":-878.3468627929688},"b2":{"x":5554.43798828125,"y":-887.6363525390625}},"4054":{"from_node_id":"2079539","to_node_id":"2078521","b1":{"x":5821.2490234375,"y":-878.3468627929688},"b2":{"x":6335.70361328125,"y":-875.443359375}},"4055":{"from_node_id":"2079537","to_node_id":"2079541","b1":{"x":5697.2490234375,"y":-878.3468627929688},"b2":{"x":4869.21630859375,"y":-879.7986450195312}},"4056":{"from_node_id":"2079539","to_node_id":"2079542","b1":{"x":5825.2490234375,"y":-878.3468627929688},"b2":{"x":5814.52978515625,"y":-880.3776245117188}}}},"2076461":{"name":"2.7.1_08_240","bigg_id":"enzr2469_c0","reversibility":false,"label_x":4403.00634765625,"label_y":-707.8643798828125,"gene_reaction_rule":"","genes":[],"metabolites":[{"bigg_id":"cpd00002_c0","coefficient":-1},{"bigg_id":"cpd00008_c0","coefficient":1},{"bigg_id":"cpd00067_c0","coefficient":-1},{"bigg_id":"cpd00182_c0","coefficient":-1},{"bigg_id":"enzc1652_c0","coefficient":1}],"segments":{"4057":{"from_node_id":"2079543","to_node_id":"2079544","b1":null,"b2":null},"4058":{"from_node_id":"2079545","to_node_id":"2079544","b1":null,"b2":null},"4059":{"from_node_id":"2079543","to_node_id":"2079546","b1":{"x":4732.07177734375,"y":-785.316162109375},"b2":{"x":4693.45361328125,"y":-761.5311279296875}},"4060":{"from_node_id":"2079545","to_node_id":"2079547","b1":{"x":4732.07177734375,"y":-657.316162109375},"b2":{"x":4713.19921875,"y":-674.2017822265625}},"4062":{"from_node_id":"2079543","to_node_id":"2079541","b1":{"x":4732.07177734375,"y":-781.316162109375},"b2":{"x":4750.9443359375,"y":-809.4346923828125}},"4063":{"from_node_id":"2079545","to_node_id":"2079549","b1":{"x":4732.07177734375,"y":-653.316162109375},"b2":{"x":4747.46240234375,"y":-649.5179443359375}}}},"2076463":{"name":"3.1.3_01_890","bigg_id":"enzr10245_c0","reversibility":false,"label_x":4940.50244140625,"label_y":-795.0227966308594,"gene_reaction_rule":"","genes":[],"metabolites":[{"bigg_id":"cpd00001_c0","coefficient":-1},{"bigg_id":"cpd00182_c0","coefficient":1},{"bigg_id":"enzc1652_c0","coefficient":-1},{"bigg_id":"enzc2067_c0","coefficient":1}],"segments":{"4070":{"from_node_id":"2079556","to_node_id":"2079557","b1":null,"b2":null},"4071":{"from_node_id":"2079558","to_node_id":"2079557","b1":null,"b2":null},"4073":{"from_node_id":"2079558","to_node_id":"2079541","b1":{"x":5044.40869140625,"y":-711.5834350585938},"b2":{"x":4888.15576171875,"y":-810.3024291992188}},"4074":{"from_node_id":"2079556","to_node_id":"2079549","b1":{"x":4869.59765625,"y":-657.8687133789062},"b2":{"x":4828.4140625,"y":-636.0924072265625}},"4075":{"from_node_id":"2079558","to_node_id":"2079561","b1":{"x":4994.69384765625,"y":-673.8379516601562},"b2":{"x":5043.4970703125,"y":-677.6141662597656}}}},"2076464":{"name":"3.1.3_01_147","bigg_id":"enzr3654_c0","reversibility":false,"label_x":5271.7744140625,"label_y":-705.6864929199219,"gene_reaction_rule":"","genes":[],"metabolites":[{"bigg_id":"cpd00001_c0","coefficient":-1},{"bigg_id":"enzc2067_c0","coefficient":1},{"bigg_id":"enzc324_c0","coefficient":1},{"bigg_id":"enzc681_c0","coefficient":-1}],"segments":{"4076":{"from_node_id":"2079562","to_node_id":"2079563","b1":null,"b2":null},"4077":{"from_node_id":"2079564","to_node_id":"2079563","b1":null,"b2":null},"4079":{"from_node_id":"2079564","to_node_id":"2079561","b1":{"x":5290.41796875,"y":-670.7807006835938},"b2":{"x":5166.48388671875,"y":-672.2324523925781}},"4080":{"from_node_id":"2079564","to_node_id":"2079566","b1":{"x":5286.41796875,"y":-670.7807006835938},"b2":{"x":5226.8359375,"y":-694.0729370117188}},"4081":{"from_node_id":"2079562","to_node_id":"2079567","b1":{"x":5414.41796875,"y":-670.7807006835938},"b2":{"x":5468.66796875,"y":-670.7807006835938}}}},"2076465":{"name":"2.7.1_08_881","bigg_id":"enzr11322_c0","reversibility":false,"label_x":5616.70703125,"label_y":-753.5681762695312,"gene_reaction_rule":"","genes":[],"metabolites":[{"bigg_id":"cpd00002_c0","coefficient":-1},{"bigg_id":"cpd00008_c0","coefficient":1},{"bigg_id":"cpd00067_c0","coefficient":-1},{"bigg_id":"enzc324_c0","coefficient":-1},{"bigg_id":"enzc681_c0","coefficient":1}],"segments":{"4082":{"from_node_id":"2079568","to_node_id":"2079569","b1":null,"b2":null},"4083":{"from_node_id":"2079570","to_node_id":"2079569","b1":null,"b2":null},"4084":{"from_node_id":"2079568","to_node_id":"2079571","b1":{"x":5768.41796875,"y":-670.7807006835938},"b2":{"x":5804.22412109375,"y":-660.5194091796875}},"4085":{"from_node_id":"2079570","to_node_id":"2079572","b1":{"x":5636.41796875,"y":-670.7807006835938},"b2":{"x":5602.9150390625,"y":-733.19189453125}},"4087":{"from_node_id":"2079568","to_node_id":"2079574","b1":{"x":5764.41796875,"y":-670.7807006835938},"b2":{"x":5818.66796875,"y":-670.7807006835938}},"4088":{"from_node_id":"2079570","to_node_id":"2079567","b1":{"x":5640.41796875,"y":-670.7807006835938},"b2":{"x":5586.16796875,"y":-670.7807006835938}}}},"2076466":{"name":"3.1.3_01_375","bigg_id":"enzr5694_c0","reversibility":false,"label_x":4463.63916015625,"label_y":-401.57916259765625,"gene_reaction_rule":"","genes":[],"metabolites":[{"bigg_id":"cpd00001_c0","coefficient":-1},{"bigg_id":"enzc2067_c0","coefficient":1},{"bigg_id":"enzc243_c0","coefficient":-1},{"bigg_id":"enzc24_c0","coefficient":1}],"segments":{"4089":{"from_node_id":"2079575","to_node_id":"2079576","b1":null,"b2":null},"4090":{"from_node_id":"2079577","to_node_id":"2079576","b1":null,"b2":null},"4092":{"from_node_id":"2079577","to_node_id":"2079561","b1":{"x":4789.80078125,"y":-460.513427734375},"b2":{"x":5051.11572265625,"y":-623.6447448730469}},"4093":{"from_node_id":"2079575","to_node_id":"2079579","b1":{"x":4789.80078125,"y":-336.513427734375},"b2":{"x":4791.25244140625,"y":-296.7809753417969}},"4094":{"from_node_id":"2079577","to_node_id":"2079580","b1":{"x":4789.80078125,"y":-464.513427734375},"b2":{"x":4792.12451171875,"y":-484.2809143066406}}}},"2076467":{"name":"2.7.1_08_488","bigg_id":"enzr5549_c0","reversibility":false,"label_x":4462.1533203125,"label_y":-69.66084671020508,"gene_reaction_rule":"","genes":[],"metabolites":[{"bigg_id":"cpd00002_c0","coefficient":-1},{"bigg_id":"cpd00008_c0","coefficient":1},{"bigg_id":"cpd00067_c0","coefficient":-1},{"bigg_id":"enzc243_c0","coefficient":1},{"bigg_id":"enzc24_c0","coefficient":-1}],"segments":{"4095":{"from_node_id":"2079581","to_node_id":"2079582","b1":null,"b2":null},"4096":{"from_node_id":"2079583","to_node_id":"2079582","b1":null,"b2":null},"4097":{"from_node_id":"2079581","to_node_id":"2079584","b1":{"x":4792.7041015625,"y":14.938278198242188},"b2":{"x":4757.0615234375,"y":-0.6349058151245117}},"4098":{"from_node_id":"2079583","to_node_id":"2079585","b1":{"x":4792.7041015625,"y":-113.06172180175781},"b2":{"x":4774.7041015625,"y":-118.31172180175781}},"4100":{"from_node_id":"2079583","to_node_id":"2079579","b1":{"x":4792.7041015625,"y":-109.06172180175781},"b2":{"x":4791.25244140625,"y":-179.28097534179688}},"4101":{"from_node_id":"2079581","to_node_id":"2079587","b1":{"x":4792.7041015625,"y":18.938278198242188},"b2":{"x":4790.67333984375,"y":5.315526485443115}}}},"2076468":{"name":"3.1.3_01_717","bigg_id":"enzr8705_c0","reversibility":false,"label_x":4818.47509765625,"label_y":-372.0489196777344,"gene_reaction_rule":"","genes":[],"metabolites":[{"bigg_id":"cpd00001_c0","coefficient":-1},{"bigg_id":"enzc2067_c0","coefficient":1},{"bigg_id":"enzc2187_c0","coefficient":-1},{"bigg_id":"enzc432_c0","coefficient":1}],"segments":{"4102":{"from_node_id":"2079588","to_node_id":"2079589","b1":null,"b2":null},"4103":{"from_node_id":"2079590","to_node_id":"2079589","b1":null,"b2":null},"4105":{"from_node_id":"2079590","to_node_id":"2079561","b1":{"x":5029.49609375,"y":-491.8609619140625},"b2":{"x":5107.73388671875,"y":-613.4824523925781}},"4106":{"from_node_id":"2079588","to_node_id":"2079592","b1":{"x":5029.49609375,"y":-367.8609619140625},"b2":{"x":4981.68408203125,"y":-320.1307678222656}},"4107":{"from_node_id":"2079590","to_node_id":"2079593","b1":{"x":5029.49609375,"y":-495.8609619140625},"b2":{"x":4954.88671875,"y":-413.9449768066406}}}},"2076469":{"name":"N-Acetylneuraminate pyruvate-lyase (N-acetyl-D-mannosamine-forming)","bigg_id":"rxn01322_c0","reversibility":true,"label_x":3009.8464482828185,"label_y":159.01266693049348,"gene_reaction_rule":"","genes":[],"metabolites":[{"bigg_id":"cpd00020_c0","coefficient":1},{"bigg_id":"cpd00232_c0","coefficient":-1},{"bigg_id":"cpd00492_c0","coefficient":1}],"segments":{"4108":{"from_node_id":"2079594","to_node_id":"2079595","b1":null,"b2":null},"4109":{"from_node_id":"2079596","to_node_id":"2079595","b1":null,"b2":null},"4110":{"from_node_id":"2079596","to_node_id":"2079597","b1":{"x":4191.0883916421935,"y":68.4951650994388},"b2":{"x":4232.6103642984435,"y":38.565418471631176}},"4111":{"from_node_id":"2079594","to_node_id":"2079598","b1":{"x":4191.0883916421935,"y":196.4951650994388},"b2":{"x":4191.0883916421935,"y":250.7451650994388}},"4112":{"from_node_id":"2079596","to_node_id":"2078399","b1":{"x":4191.0883916421935,"y":72.4951650994388},"b2":{"x":4191.0883916421935,"y":18.245165099438793}}}},"2076470":{"name":"2.7.1_08_387","bigg_id":"enzr4126_c0","reversibility":false,"label_x":4818.4755859375,"label_y":-74.2074966430664,"gene_reaction_rule":"","genes":[],"metabolites":[{"bigg_id":"cpd00002_c0","coefficient":-1},{"bigg_id":"cpd00008_c0","coefficient":1},{"bigg_id":"cpd00067_c0","coefficient":-1},{"bigg_id":"enzc2187_c0","coefficient":1},{"bigg_id":"enzc432_c0","coefficient":-1}],"segments":{"4113":{"from_node_id":"2079599","to_node_id":"2079600","b1":null,"b2":null},"4114":{"from_node_id":"2079601","to_node_id":"2079600","b1":null,"b2":null},"4115":{"from_node_id":"2079599","to_node_id":"2079602","b1":{"x":4981.68408203125,"y":-24.380767822265625},"b2":{"x":4970.81787109375,"y":-35.32902526855469}},"4116":{"from_node_id":"2079601","to_node_id":"2079603","b1":{"x":4981.68408203125,"y":-152.38076782226562},"b2":{"x":4963.68408203125,"y":-157.63076782226562}},"4118":{"from_node_id":"2079601","to_node_id":"2079592","b1":{"x":4981.68408203125,"y":-148.38076782226562},"b2":{"x":4981.68408203125,"y":-202.63076782226562}},"4119":{"from_node_id":"2079599","to_node_id":"2079605","b1":{"x":4981.68408203125,"y":-20.380767822265625},"b2":{"x":4981.0703125,"y":60.93385624885559}}}},"2076471":{"name":"3.1.3_01_757","bigg_id":"enzr9110_c0","reversibility":false,"label_x":5066.22900390625,"label_y":-480.712646484375,"gene_reaction_rule":"","genes":[],"metabolites":[{"bigg_id":"cpd00001_c0","coefficient":-1},{"bigg_id":"enzc2067_c0","coefficient":1},{"bigg_id":"enzc340_c0","coefficient":-1},{"bigg_id":"enzc588_c0","coefficient":1}],"segments":{"4120":{"from_node_id":"2079606","to_node_id":"2079607","b1":null,"b2":null},"4121":{"from_node_id":"2079608","to_node_id":"2079607","b1":null,"b2":null},"4123":{"from_node_id":"2079608","to_node_id":"2079561","b1":{"x":5151.19921875,"y":-587.4850158691406},"b2":{"x":5107.73388671875,"y":-613.4824523925781}},"4124":{"from_node_id":"2079606","to_node_id":"2079610","b1":{"x":5151.19921875,"y":-463.4850158691406},"b2":{"x":5185.97216796875,"y":-430.9678039550781}},"4125":{"from_node_id":"2079608","to_node_id":"2079611","b1":{"x":5151.19921875,"y":-591.4850158691406},"b2":{"x":5257.07666015625,"y":-446.7789306640625}}}},"2076472":{"name":"2.7.1_08_604","bigg_id":"enzr7098_c0","reversibility":false,"label_x":5022.763671875,"label_y":-202.43072509765625,"gene_reaction_rule":"","genes":[],"metabolites":[{"bigg_id":"cpd00002_c0","coefficient":-1},{"bigg_id":"cpd00008_c0","coefficient":1},{"bigg_id":"cpd00067_c0","coefficient":-1},{"bigg_id":"enzc340_c0","coefficient":1},{"bigg_id":"enzc588_c0","coefficient":-1}],"segments":{"4126":{"from_node_id":"2079612","to_node_id":"2079613","b1":null,"b2":null},"4127":{"from_node_id":"2079614","to_node_id":"2079613","b1":null,"b2":null},"4128":{"from_node_id":"2079612","to_node_id":"2079615","b1":{"x":5185.97216796875,"y":-131.21780395507812},"b2":{"x":5173.54638671875,"y":-156.39364624023438}},"4129":{"from_node_id":"2079614","to_node_id":"2079616","b1":{"x":5185.97216796875,"y":-263.2178039550781},"b2":{"x":5183.18505859375,"y":-272.8143615722656}},"4131":{"from_node_id":"2079614","to_node_id":"2079610","b1":{"x":5185.97216796875,"y":-259.2178039550781},"b2":{"x":5185.97216796875,"y":-313.4678039550781}},"4132":{"from_node_id":"2079612","to_node_id":"2079618","b1":{"x":5185.97216796875,"y":-135.21780395507812},"b2":{"x":5185.97216796875,"y":-80.96780395507812}}}},"2076473":{"name":"ATP:D-mannose 6-phosphotransferase","bigg_id":"rxn00975_c0","reversibility":true,"label_x":938.7476705078122,"label_y":-462.6509550140381,"gene_reaction_rule":"","genes":[],"metabolites":[{"bigg_id":"cpd00002_c0","coefficient":-1},{"bigg_id":"cpd00008_c0","coefficient":1},{"bigg_id":"cpd00067_c0","coefficient":1},{"bigg_id":"cpd00138_c0","coefficient":-1},{"bigg_id":"cpd00235_c0","coefficient":1}],"segments":{"4133":{"from_node_id":"2079619","to_node_id":"2079620","b1":null,"b2":null},"4134":{"from_node_id":"2079621","to_node_id":"2079620","b1":null,"b2":null},"4135":{"from_node_id":"2079619","to_node_id":"2079622","b1":{"x":1512.7050679687497,"y":-186.92696361999515},"b2":{"x":1447.5068257812497,"y":-182.49852734069827}},"4136":{"from_node_id":"2079621","to_node_id":"2079623","b1":{"x":1512.7050679687497,"y":-58.92696361999515},"b2":{"x":1494.7050679687497,"y":-53.67696361999515}},"4138":{"from_node_id":"2079619","to_node_id":"2079625","b1":{"x":1512.7050679687497,"y":-190.92696361999515},"b2":{"x":1513.3188374999997,"y":-257.0286634490967}},"4139":{"from_node_id":"2079621","to_node_id":"2078376","b1":{"x":1512.7050679687497,"y":-62.92696361999515},"b2":{"x":1636.5816548828122,"y":95.64023417968747}}}},"2076474":{"name":"UDP-glucose:D-glucose-6-phosphate 1-alpha-D-glucosyltransferase","bigg_id":"rxn00605_c0","reversibility":true,"label_x":867.4712575439453,"label_y":-732.8295095489502,"gene_reaction_rule":"","genes":[],"metabolites":[{"bigg_id":"cpd00014_c0","coefficient":1},{"bigg_id":"cpd00026_c0","coefficient":-1},{"bigg_id":"cpd00079_c0","coefficient":-1},{"bigg_id":"cpd00523_c0","coefficient":1}],"segments":{"4140":{"from_node_id":"2079626","to_node_id":"2079627","b1":null,"b2":null},"4141":{"from_node_id":"2079628","to_node_id":"2079627","b1":null,"b2":null},"4142":{"from_node_id":"2079628","to_node_id":"2079629","b1":{"x":843.7781270507812,"y":-487.18476467590335},"b2":{"x":892.2039693359375,"y":-627.1778066680909}},"4143":{"from_node_id":"2079626","to_node_id":"2079630","b1":{"x":843.7781270507812,"y":-355.18476467590335},"b2":{"x":911.7634786132812,"y":-334.7218435333252}},"4144":{"from_node_id":"2079626","to_node_id":"2075395","b1":{"x":843.7781270507812,"y":-359.18476467590335},"b2":{"x":1004.6005147460937,"y":99.29440898437497}},"4145":{"from_node_id":"2079628","to_node_id":"2079631","b1":{"x":843.7781270507812,"y":-483.18476467590335},"b2":{"x":843.7781270507812,"y":-761.2821157501221}}}},"2076475":{"name":"Trehalose-6-phosphate phosphohydrolase","bigg_id":"rxn02004_c0","reversibility":true,"label_x":858.7781270507812,"label_y":-985.0321157501221,"gene_reaction_rule":"","genes":[],"metabolites":[{"bigg_id":"cpd00001_c0","coefficient":-1},{"bigg_id":"cpd00009_c0","coefficient":1},{"bigg_id":"cpd00523_c0","coefficient":-1},{"bigg_id":"cpd00794_c0","coefficient":1}],"segments":{"4146":{"from_node_id":"2079632","to_node_id":"2079633","b1":null,"b2":null},"4147":{"from_node_id":"2079634","to_node_id":"2079633","b1":null,"b2":null},"4149":{"from_node_id":"2079634","to_node_id":"2079636","b1":{"x":843.7781270507812,"y":-1061.032115750122},"b2":{"x":861.7781270507812,"y":-1066.282115750122}},"4150":{"from_node_id":"2079632","to_node_id":"2079631","b1":{"x":843.7781270507812,"y":-933.0321157501221},"b2":{"x":843.7781270507812,"y":-878.7821157501221}},"4151":{"from_node_id":"2079634","to_node_id":"2079637","b1":{"x":843.7781270507812,"y":-1057.032115750122},"b2":{"x":843.7781270507812,"y":-1111.282115750122}}}},"2076476":{"name":"Maltose alpha-D-glucosylmutase","bigg_id":"rxn01134_c0","reversibility":true,"label_x":858.7781270507812,"label_y":-1335.032115750122,"gene_reaction_rule":"","genes":[],"metabolites":[{"bigg_id":"cpd00179_c0","coefficient":-1},{"bigg_id":"cpd00794_c0","coefficient":1}],"segments":{"4152":{"from_node_id":"2079638","to_node_id":"2079639","b1":null,"b2":null},"4153":{"from_node_id":"2079640","to_node_id":"2079639","b1":null,"b2":null},"4154":{"from_node_id":"2079638","to_node_id":"2079641","b1":{"x":843.7781270507812,"y":-1407.032115750122},"b2":{"x":785.0997212890625,"y":-1467.801891140747}},"4155":{"from_node_id":"2079640","to_node_id":"2079637","b1":{"x":843.7781270507812,"y":-1283.032115750122},"b2":{"x":843.7781270507812,"y":-1228.782115750122}}}},"2076477":{"name":"aldose 1-epimerase","bigg_id":"rxn11291_c0","reversibility":true,"label_x":857.9409688476562,"label_y":-1573.0717886016846,"gene_reaction_rule":"","genes":[],"metabolites":[{"bigg_id":"cpd00179_c0","coefficient":-1},{"bigg_id":"cpd01355_c0","coefficient":1}],"segments":{"4156":{"from_node_id":"2079642","to_node_id":"2079643","b1":null,"b2":null},"4157":{"from_node_id":"2079644","to_node_id":"2079643","b1":null,"b2":null},"4158":{"from_node_id":"2079642","to_node_id":"2079641","b1":{"x":856.8074239257812,"y":-1520.032115750122},"b2":{"x":822.116933203125,"y":-1522.2053335235596}},"4159":{"from_node_id":"2079644","to_node_id":"2079645","b1":{"x":980.8074239257812,"y":-1520.032115750122},"b2":{"x":1035.0574239257812,"y":-1520.032115750122}}}},"2076481":{"name":"Isomaltose 6-alpha-D-glucanohydrolase","bigg_id":"rxn01259_c0","reversibility":true,"label_x":-135.65648903808597,"label_y":-379.943706326294,"gene_reaction_rule":"","genes":[],"metabolites":[{"bigg_id":"cpd00001_c0","coefficient":-1},{"bigg_id":"cpd00027_c0","coefficient":2},{"bigg_id":"cpd00217_c0","coefficient":-1}],"segments":{"4178":{"from_node_id":"2079664","to_node_id":"2079665","b1":null,"b2":null},"4179":{"from_node_id":"2079666","to_node_id":"2079665","b1":null,"b2":null},"4181":{"from_node_id":"2079666","to_node_id":"2079662","b1":{"x":465.33040366210935,"y":-346.46357326965335},"b2":{"x":532.6200002197265,"y":-346.46357326965335}},"4182":{"from_node_id":"2079664","to_node_id":"2079668","b1":{"x":341.33040366210935,"y":-346.46357326965335},"b2":{"x":287.08040366210935,"y":-346.46357326965335}}}},"2076482":{"name":"ATP:D-glucose 6-phosphotransferase","bigg_id":"rxn00216_c0","reversibility":true,"label_x":-86.90463890991214,"label_y":-113.65156155090335,"gene_reaction_rule":"","genes":[],"metabolites":[{"bigg_id":"cpd00002_c0","coefficient":-1},{"bigg_id":"cpd00008_c0","coefficient":1},{"bigg_id":"cpd00027_c0","coefficient":-1},{"bigg_id":"cpd00067_c0","coefficient":1},{"bigg_id":"cpd00079_c0","coefficient":1}],"segments":{"4183":{"from_node_id":"2079669","to_node_id":"2079670","b1":null,"b2":null},"4184":{"from_node_id":"2079671","to_node_id":"2079670","b1":null,"b2":null},"4185":{"from_node_id":"2079669","to_node_id":"2079672","b1":{"x":595.7166188720703,"y":-237.46358852844241},"b2":{"x":499.4786885742187,"y":-216.63431911926273}},"4186":{"from_node_id":"2079671","to_node_id":"2079673","b1":{"x":630.489018774414,"y":-24.70585995178226},"b2":{"x":643.5286305908203,"y":-5.228317298102411}},"4187":{"from_node_id":"2079669","to_node_id":"2079662","b1":{"x":595.7166188720703,"y":-233.46358852844241},"b2":{"x":591.3700002197265,"y":-287.71357326965335}},"4189":{"from_node_id":"2079671","to_node_id":"2075395","b1":{"x":630.489018774414,"y":-20.70585995178226},"b2":{"x":849.37596640625,"y":-0.24295311431887967}}}},"2076483":{"name":"sucrose glucohydrolase","bigg_id":"rxn00575_c0","reversibility":true,"label_x":95.65038046874997,"label_y":-465.9598806427002,"gene_reaction_rule":"","genes":[],"metabolites":[{"bigg_id":"cpd00001_c0","coefficient":-1},{"bigg_id":"cpd00027_c0","coefficient":1},{"bigg_id":"cpd00076_c0","coefficient":-1},{"bigg_id":"cpd00082_c0","coefficient":1}],"segments":{"4190":{"from_node_id":"2079676","to_node_id":"2079677","b1":null,"b2":null},"4191":{"from_node_id":"2079678","to_node_id":"2079677","b1":null,"b2":null},"4192":{"from_node_id":"2079676","to_node_id":"2079679","b1":{"x":591.3700002197265,"y":-587.4635732696534},"b2":{"x":609.3700002197265,"y":-592.7135732696534}},"4193":{"from_node_id":"2079678","to_node_id":"2079662","b1":{"x":591.3700002197265,"y":-459.46357326965335},"b2":{"x":591.3700002197265,"y":-405.21357326965335}},"4194":{"from_node_id":"2079676","to_node_id":"2079680","b1":{"x":591.3700002197265,"y":-583.4635732696534},"b2":{"x":591.3700002197265,"y":-637.7135732696534}},"4195":{"from_node_id":"2079678","to_node_id":"2079681","b1":{"x":591.3700002197265,"y":-455.46357326965335},"b2":{"x":605.023442602539,"y":-458.90668850402835}}}},"2076484":{"name":"sucrose:phosphate alpha-D-glucosyltransferase","bigg_id":"rxn00577_c0","reversibility":true,"label_x":-110.85743203125003,"label_y":-914.0249746368409,"gene_reaction_rule":"","genes":[],"metabolites":[{"bigg_id":"cpd00009_c0","coefficient":-1},{"bigg_id":"cpd00076_c0","coefficient":-1},{"bigg_id":"cpd00082_c0","coefficient":1},{"bigg_id":"cpd00089_c0","coefficient":1}],"segments":{"4196":{"from_node_id":"2079682","to_node_id":"2079683","b1":null,"b2":null},"4197":{"from_node_id":"2079684","to_node_id":"2079683","b1":null,"b2":null},"4198":{"from_node_id":"2079682","to_node_id":"2079685","b1":{"x":591.3700002197265,"y":-805.4635732696534},"b2":{"x":544.1717275146484,"y":-789.3471792266846}},"4199":{"from_node_id":"2079682","to_node_id":"2079680","b1":{"x":591.3700002197265,"y":-809.4635732696534},"b2":{"x":591.3700002197265,"y":-755.2135732696534}},"4200":{"from_node_id":"2079684","to_node_id":"2079686","b1":{"x":591.3700002197265,"y":-933.4635732696534},"b2":{"x":626.142339086914,"y":-983.3669546173096}},"4201":{"from_node_id":"2079684","to_node_id":"2079687","b1":{"x":591.3700002197265,"y":-937.4635732696534},"b2":{"x":594.156987524414,"y":-1020.9514272735596}}}},"2076485":{"name":"alpha-D-Glucose-1-phosphate:alpha-D-glucose-1-phosphate 4-alpha-D-glucosyltransferase (dephosphorylating)","bigg_id":"rxn00703_c0","reversibility":true,"label_x":612.4786427978515,"label_y":-1234.914439968872,"gene_reaction_rule":"","genes":[],"metabolites":[{"bigg_id":"cpd00001_c0","coefficient":-1},{"bigg_id":"cpd00009_c0","coefficient":2},{"bigg_id":"cpd00089_c0","coefficient":-2},{"bigg_id":"cpd00179_c0","coefficient":1}],"segments":{"4202":{"from_node_id":"2079688","to_node_id":"2079689","b1":null,"b2":null},"4203":{"from_node_id":"2079690","to_node_id":"2079689","b1":null,"b2":null},"4204":{"from_node_id":"2079688","to_node_id":"2079691","b1":{"x":597.4786427978515,"y":-1178.914439968872},"b2":{"x":615.4786427978515,"y":-1173.664439968872}},"4205":{"from_node_id":"2079690","to_node_id":"2079692","b1":{"x":597.4786427978515,"y":-1310.914439968872},"b2":{"x":606.7855275634765,"y":-1322.6843374298096}},"4206":{"from_node_id":"2079688","to_node_id":"2079687","b1":{"x":597.4786427978515,"y":-1182.914439968872},"b2":{"x":597.4786427978515,"y":-1128.664439968872}},"4207":{"from_node_id":"2079690","to_node_id":"2079641","b1":{"x":597.4786427978515,"y":-1306.914439968872},"b2":{"x":580.0924733642578,"y":-1493.734264187622}}}},"2076486":{"name":"Uridine triphosphate pyrophosphohydrolase","bigg_id":"rxn00463_c0","reversibility":true,"label_x":-952.8433634277344,"label_y":221.32260722656247,"gene_reaction_rule":"","genes":[],"metabolites":[{"bigg_id":"cpd00001_c0","coefficient":-1},{"bigg_id":"cpd00012_c0","coefficient":1},{"bigg_id":"cpd00062_c0","coefficient":-1},{"bigg_id":"cpd00067_c0","coefficient":2},{"bigg_id":"cpd00091_c0","coefficient":1}],"segments":{"4208":{"from_node_id":"2079694","to_node_id":"2079695","b1":null,"b2":null},"4209":{"from_node_id":"2079696","to_node_id":"2079695","b1":null,"b2":null},"4211":{"from_node_id":"2079696","to_node_id":"2079698","b1":{"x":-523.3219706054688,"y":272.18897075195315},"b2":{"x":-528.5719706054688,"y":290.1889707519531}},"4212":{"from_node_id":"2079694","to_node_id":"2078021","b1":{"x":-395.3219706054688,"y":272.1889707519531},"b2":{"x":-341.0719706054688,"y":272.1889707519531}},"4214":{"from_node_id":"2079696","to_node_id":"2079700","b1":{"x":-519.3219706054688,"y":272.18897075195315},"b2":{"x":-573.5719706054688,"y":272.18897075195315}}}},"2076487":{"name":"Glycerol:NAD+ oxidoreductase","bigg_id":"rxn00763_c0","reversibility":true,"label_x":-505.2630112720592,"label_y":-280.88336415936453,"gene_reaction_rule":"","genes":[],"metabolites":[{"bigg_id":"cpd00003_c0","coefficient":-1},{"bigg_id":"cpd00004_c0","coefficient":1},{"bigg_id":"cpd00067_c0","coefficient":1},{"bigg_id":"cpd00100_c0","coefficient":-1},{"bigg_id":"cpd00448_c0","coefficient":1}],"segments":{"4215":{"from_node_id":"2079701","to_node_id":"2079702","b1":null,"b2":null},"4216":{"from_node_id":"2079703","to_node_id":"2079702","b1":null,"b2":null},"4217":{"from_node_id":"2079701","to_node_id":"2079704","b1":{"x":-467.42473917733264,"y":-352.5479759757708},"b2":{"x":-466.69271403084826,"y":-382.40426870038016}},"4218":{"from_node_id":"2079703","to_node_id":"2079705","b1":{"x":-339.42473917733264,"y":-352.5479759757708},"b2":{"x":-348.9830735279186,"y":-388.44015737225516}},"4220":{"from_node_id":"2079701","to_node_id":"2078097","b1":{"x":-463.42473917733264,"y":-352.5479759757708},"b2":{"x":-517.6747391773326,"y":-352.5479759757708}},"4221":{"from_node_id":"2079703","to_node_id":"2079707","b1":{"x":-335.42473917733264,"y":-352.5479759757708},"b2":{"x":-308.2405961109264,"y":-356.4820885245989}}}},"2076488":{"name":"sn-Glycero-3-phosphocholine glycerophosphohydrolase","bigg_id":"rxn00758_c0","reversibility":true,"label_x":-1932.9213212085824,"label_y":-758.4331688468645,"gene_reaction_rule":"","genes":[],"metabolites":[{"bigg_id":"cpd00001_c0","coefficient":-1},{"bigg_id":"cpd00067_c0","coefficient":1},{"bigg_id":"cpd00080_c0","coefficient":1},{"bigg_id":"cpd00098_c0","coefficient":1},{"bigg_id":"cpd00507_c0","coefficient":-1}],"segments":{"4222":{"from_node_id":"2079708","to_node_id":"2079709","b1":null,"b2":null},"4223":{"from_node_id":"2079710","to_node_id":"2079709","b1":null,"b2":null},"4226":{"from_node_id":"2079710","to_node_id":"2078081","b1":{"x":-1405.5503495288951,"y":-459.1759056632708},"b2":{"x":-1397.5742753101451,"y":-408.9139427726458}},"4227":{"from_node_id":"2079710","to_node_id":"2079713","b1":{"x":-1405.5503495288951,"y":-455.1759056632708},"b2":{"x":-1379.5742753101451,"y":-473.8540367667864}},"4228":{"from_node_id":"2079708","to_node_id":"2079714","b1":{"x":-1405.5503495288951,"y":-583.1759056632708},"b2":{"x":-1397.5742753101451,"y":-641.4139427726458}}}},"2076489":{"name":"Glycerol-2-phosphate phosphohydrolase","bigg_id":"rxn00766_c0","reversibility":true,"label_x":-551.4546769214733,"label_y":-147.6078667228411,"gene_reaction_rule":"","genes":[],"metabolites":[{"bigg_id":"cpd00001_c0","coefficient":-1},{"bigg_id":"cpd00009_c0","coefficient":1},{"bigg_id":"cpd00067_c0","coefficient":1},{"bigg_id":"cpd00100_c0","coefficient":1},{"bigg_id":"cpd01908_c0","coefficient":-1}],"segments":{"4229":{"from_node_id":"2079715","to_node_id":"2079716","b1":null,"b2":null},"4230":{"from_node_id":"2079717","to_node_id":"2079716","b1":null,"b2":null},"4232":{"from_node_id":"2079717","to_node_id":"2079719","b1":{"x":-576.4247391773326,"y":-243.54797597577078},"b2":{"x":-564.406764323817,"y":-184.98964162518484}},"4234":{"from_node_id":"2079717","to_node_id":"2078097","b1":{"x":-576.4247391773326,"y":-239.54797597577078},"b2":{"x":-576.4247391773326,"y":-293.7979759757708}},"4235":{"from_node_id":"2079715","to_node_id":"2079721","b1":{"x":-576.4247391773326,"y":-115.54797597577078},"b2":{"x":-576.4247391773326,"y":-61.29797597577078}}}},"2076490":{"name":"AldehydeOxidation_79","bigg_id":"spontr14536_c0","reversibility":false,"label_x":-241.54452067147326,"label_y":-519.3024010245989,"gene_reaction_rule":"","genes":[],"metabolites":[{"bigg_id":"cpd00001_c0","coefficient":1},{"bigg_id":"cpd00025_c0","coefficient":-1},{"bigg_id":"cpd00448_c0","coefficient":-1},{"bigg_id":"enzc181_c0","coefficient":1}],"segments":{"4236":{"from_node_id":"2079722","to_node_id":"2079723","b1":null,"b2":null},"4237":{"from_node_id":"2079724","to_node_id":"2079723","b1":null,"b2":null},"4239":{"from_node_id":"2079722","to_node_id":"2079726","b1":{"x":-256.54452067147326,"y":-463.3024010245989},"b2":{"x":-238.54452067147326,"y":-458.0524010245989}},"4240":{"from_node_id":"2079722","to_node_id":"2079707","b1":{"x":-256.54452067147326,"y":-467.3024010245989},"b2":{"x":-256.54452067147326,"y":-413.0524010245989}},"4241":{"from_node_id":"2079724","to_node_id":"2079727","b1":{"x":-256.54452067147326,"y":-591.3024010245989},"b2":{"x":-256.54452067147326,"y":-645.5524010245989}}}},"2076491":{"name":"4.1.2_06_7","bigg_id":"enzr12075_c0","reversibility":false,"label_x":-241.54452067147326,"label_y":-869.3024010245989,"gene_reaction_rule":"","genes":[],"metabolites":[{"bigg_id":"cpd00055_c0","coefficient":-1},{"bigg_id":"enzc181_c0","coefficient":1},{"bigg_id":"enzc2558_c0","coefficient":-1}],"segments":{"4242":{"from_node_id":"2079728","to_node_id":"2079729","b1":null,"b2":null},"4243":{"from_node_id":"2079730","to_node_id":"2079729","b1":null,"b2":null},"4244":{"from_node_id":"2079728","to_node_id":"2079731","b1":{"x":-256.54452067147326,"y":-945.3024010245989},"b2":{"x":-238.54452067147326,"y":-950.5524010245989}},"4245":{"from_node_id":"2079730","to_node_id":"2079727","b1":{"x":-256.54452067147326,"y":-817.3024010245989},"b2":{"x":-256.54452067147326,"y":-763.0524010245989}},"4246":{"from_node_id":"2079728","to_node_id":"2079732","b1":{"x":-256.54452067147326,"y":-941.3024010245989},"b2":{"x":-256.54452067147326,"y":-995.5524010245989}}}},"2076492":{"name":"1.4.3_01_1587","bigg_id":"enzr24849_c0","reversibility":false,"label_x":-782.6400712085826,"label_y":-1205.966951805849,"gene_reaction_rule":"","genes":[],"metabolites":[{"bigg_id":"cpd00001_c0","coefficient":-1},{"bigg_id":"cpd00007_c0","coefficient":-1},{"bigg_id":"cpd00025_c0","coefficient":1},{"bigg_id":"enzc2558_c0","coefficient":1},{"bigg_id":"spontc5442_c0","coefficient":1},{"bigg_id":"spontc95887_c0","coefficient":-1}],"segments":{"4247":{"from_node_id":"2079733","to_node_id":"2079734","b1":null,"b2":null},"4248":{"from_node_id":"2079735","to_node_id":"2079734","b1":null,"b2":null},"4250":{"from_node_id":"2079733","to_node_id":"2079737","b1":{"x":-497.54452067147326,"y":-1054.302401024599},"b2":{"x":-502.79452067147326,"y":-1072.302401024599}},"4251":{"from_node_id":"2079735","to_node_id":"2079738","b1":{"x":-365.54452067147326,"y":-1054.302401024599},"b2":{"x":-360.29452067147326,"y":-1036.302401024599}},"4252":{"from_node_id":"2079735","to_node_id":"2079732","b1":{"x":-369.54452067147326,"y":-1054.302401024599},"b2":{"x":-315.29452067147326,"y":-1054.302401024599}},"4253":{"from_node_id":"2079735","to_node_id":"2079739","b1":{"x":-365.54452067147326,"y":-1054.302401024599},"b2":{"x":-362.28853922616076,"y":-1070.3083824699115}},"4254":{"from_node_id":"2079733","to_node_id":"2079740","b1":{"x":-493.54452067147326,"y":-1054.302401024599},"b2":{"x":-547.7945206714733,"y":-1054.302401024599}}}},"2076493":{"name":"NucleophilicAddition_Glycolaldehyde_265","bigg_id":"spontr9486_c0","reversibility":false,"label_x":-1234.3346818042858,"label_y":-976.6557945792865,"gene_reaction_rule":"","genes":[],"metabolites":[{"bigg_id":"cpd00229_c0","coefficient":-1},{"bigg_id":"spontc5442_c0","coefficient":-1},{"bigg_id":"spontc95887_c0","coefficient":1}],"segments":{"4255":{"from_node_id":"2079741","to_node_id":"2079742","b1":null,"b2":null},"4256":{"from_node_id":"2079743","to_node_id":"2079742","b1":null,"b2":null},"4257":{"from_node_id":"2079741","to_node_id":"2079744","b1":{"x":-847.5445206714733,"y":-1054.302401024599},"b2":{"x":-866.7525895191295,"y":-1066.3203453605365}},"4258":{"from_node_id":"2079741","to_node_id":"2079745","b1":{"x":-843.5445206714733,"y":-1054.302401024599},"b2":{"x":-897.7945206714733,"y":-1054.302401024599}},"4259":{"from_node_id":"2079743","to_node_id":"2079740","b1":{"x":-719.5445206714733,"y":-1054.302401024599},"b2":{"x":-665.2945206714733,"y":-1054.302401024599}}}},"2076494":{"name":"1.4.3_01_1760","bigg_id":"enzr26772_c0","reversibility":false,"label_x":-137.85596781502795,"label_y":-1267.158602196474,"gene_reaction_rule":"","genes":[],"metabolites":[{"bigg_id":"cpd00001_c0","coefficient":-1},{"bigg_id":"cpd00007_c0","coefficient":-1},{"bigg_id":"cpd00025_c0","coefficient":1},{"bigg_id":"enzc2558_c0","coefficient":1},{"bigg_id":"spontc21691_c0","coefficient":1},{"bigg_id":"spontc81906_c0","coefficient":-1}],"segments":{"4260":{"from_node_id":"2079746","to_node_id":"2079747","b1":null,"b2":null},"4261":{"from_node_id":"2079748","to_node_id":"2079747","b1":null,"b2":null},"4263":{"from_node_id":"2079746","to_node_id":"2079750","b1":{"x":-152.85596781502795,"y":-1343.158602196474},"b2":{"x":-134.85596781502795,"y":-1348.408602196474}},"4264":{"from_node_id":"2079748","to_node_id":"2079751","b1":{"x":-152.85596781502795,"y":-1211.158602196474},"b2":{"x":-280.52654581795764,"y":-1309.5972008292865}},"4265":{"from_node_id":"2079748","to_node_id":"2079732","b1":{"x":-152.85596781502795,"y":-1215.158602196474},"b2":{"x":-256.54452067147326,"y":-1113.052401024599}},"4266":{"from_node_id":"2079748","to_node_id":"2079752","b1":{"x":-152.85596781502795,"y":-1211.158602196474},"b2":{"x":-168.75415354500842,"y":-1138.1123375480365}},"4267":{"from_node_id":"2079746","to_node_id":"2079753","b1":{"x":-152.85596781502795,"y":-1339.158602196474},"b2":{"x":-152.85596781502795,"y":-1393.408602196474}}}},"2076495":{"name":"NucleophilicAddition_Glycolaldehyde_223","bigg_id":"spontr8070_c0","reversibility":false,"label_x":-129.31093912850451,"label_y":-1154.3323082511615,"gene_reaction_rule":"","genes":[],"metabolites":[{"bigg_id":"cpd00229_c0","coefficient":-1},{"bigg_id":"spontc21691_c0","coefficient":-1},{"bigg_id":"spontc81906_c0","coefficient":1}],"segments":{"4268":{"from_node_id":"2079754","to_node_id":"2079755","b1":null,"b2":null},"4269":{"from_node_id":"2079756","to_node_id":"2079755","b1":null,"b2":null},"4270":{"from_node_id":"2079754","to_node_id":"2079757","b1":{"x":2.245846454991579,"y":-1104.3623375480365},"b2":{"x":-16.962230022059202,"y":-1116.2724937980365}},"4271":{"from_node_id":"2079754","to_node_id":"2079752","b1":{"x":6.245846454991579,"y":-1104.3623375480365},"b2":{"x":-48.00415354500842,"y":-1104.3623375480365}},"4272":{"from_node_id":"2079756","to_node_id":"2079758","b1":{"x":130.24584645499158,"y":-1104.3623375480365},"b2":{"x":184.49584645499158,"y":-1104.3623375480365}}}},"2076496":{"name":"ATP:choline phosphotransferase","bigg_id":"rxn00751_c0","reversibility":true,"label_x":-1256.382563884364,"label_y":-394.3616051261614,"gene_reaction_rule":"","genes":[],"metabolites":[{"bigg_id":"cpd00002_c0","coefficient":-1},{"bigg_id":"cpd00008_c0","coefficient":1},{"bigg_id":"cpd00067_c0","coefficient":1},{"bigg_id":"cpd00098_c0","coefficient":-1},{"bigg_id":"cpd00457_c0","coefficient":1}],"segments":{"4273":{"from_node_id":"2079759","to_node_id":"2079760","b1":null,"b2":null},"4274":{"from_node_id":"2079761","to_node_id":"2079760","b1":null,"b2":null},"4275":{"from_node_id":"2079759","to_node_id":"2079762","b1":{"x":-1208.5742753101451,"y":-440.1040367667864},"b2":{"x":-1207.8422196460826,"y":-477.93637319256766}},"4276":{"from_node_id":"2079761","to_node_id":"2079763","b1":{"x":-1080.5742753101451,"y":-440.1040367667864},"b2":{"x":-1046.2644608570201,"y":-475.9962486808489}},"4278":{"from_node_id":"2079759","to_node_id":"2079713","b1":{"x":-1204.5742753101451,"y":-440.1040367667864},"b2":{"x":-1258.8242753101451,"y":-440.1040367667864}},"4279":{"from_node_id":"2079761","to_node_id":"2079765","b1":{"x":-1076.5742753101451,"y":-440.1040367667864},"b2":{"x":-1057.3662674976451,"y":-505.8524498527239}}}},"2076498":{"name":"2.8.2_01_412","bigg_id":"enzr16897_c0","reversibility":false,"label_x":-3040.49053507577,"label_y":-899.7660240714739,"gene_reaction_rule":"","genes":[],"metabolites":[{"bigg_id":"cpd00044_c0","coefficient":-1},{"bigg_id":"cpd00045_c0","coefficient":1},{"bigg_id":"cpd00067_c0","coefficient":1},{"bigg_id":"cpd03369_c0","coefficient":-1},{"bigg_id":"enzc126555_c0","coefficient":1}],"segments":{"4323":{"from_node_id":"2079809","to_node_id":"2079810","b1":null,"b2":null},"4324":{"from_node_id":"2079811","to_node_id":"2079810","b1":null,"b2":null},"4325":{"from_node_id":"2079809","to_node_id":"2079812","b1":{"x":-2709.87334757577,"y":-1000.5674767081927},"b2":{"x":-2729.81768351327,"y":-1011.3936485831928}},"4326":{"from_node_id":"2079811","to_node_id":"2078114","b1":{"x":-2709.87334757577,"y":-876.5674767081927},"b2":{"x":-2853.44219523202,"y":-766.4852013175677}},"4328":{"from_node_id":"2079809","to_node_id":"2079814","b1":{"x":-2709.87334757577,"y":-1004.5674767081927},"b2":{"x":-2689.879451091395,"y":-1009.8174767081927}},"4329":{"from_node_id":"2079811","to_node_id":"2079815","b1":{"x":-2709.87334757577,"y":-872.5674767081927},"b2":{"x":-2696.304255778895,"y":-811.9300865714739}}}},"2076502":{"name":"2.3.1_02_117","bigg_id":"enzr18443_c0","reversibility":false,"label_x":-3493.933650310145,"label_y":-760.31637807538,"gene_reaction_rule":"","genes":[],"metabolites":[{"bigg_id":"cpd00010_c0","coefficient":-1},{"bigg_id":"cpd00067_c0","coefficient":-4},{"bigg_id":"enzc522_c0","coefficient":1},{"bigg_id":"enzc59638_c0","coefficient":1}],"segments":{"4354":{"from_node_id":"2079840","to_node_id":"2079841","b1":null,"b2":null},"4355":{"from_node_id":"2079842","to_node_id":"2079841","b1":null,"b2":null},"4356":{"from_node_id":"2079840","to_node_id":"2078115","b1":{"x":-3381.933650310145,"y":-720.31637807538},"b2":{"x":-3327.683650310145,"y":-720.31637807538}},"4358":{"from_node_id":"2079842","to_node_id":"2079844","b1":{"x":-3509.933650310145,"y":-720.31637807538},"b2":{"x":-3678.692439372645,"y":-798.1366295402238}},"4359":{"from_node_id":"2079842","to_node_id":"2079845","b1":{"x":-3505.933650310145,"y":-720.31637807538},"b2":{"x":-3747.62090616952,"y":-748.2325157706925}}}},"2076504":{"name":"ThioesterHydrolysis_26","bigg_id":"spontr8197_c0","reversibility":false,"label_x":-3687.35283976327,"label_y":-656.6277794425675,"gene_reaction_rule":"","genes":[],"metabolites":[{"bigg_id":"cpd00001_c0","coefficient":-1},{"bigg_id":"cpd00010_c0","coefficient":1},{"bigg_id":"cpd00067_c0","coefficient":4},{"bigg_id":"enzc2350_c0","coefficient":1},{"bigg_id":"enzc59638_c0","coefficient":-1}],"segments":{"4367":{"from_node_id":"2079853","to_node_id":"2079854","b1":null,"b2":null},"4368":{"from_node_id":"2079855","to_node_id":"2079854","b1":null,"b2":null},"4370":{"from_node_id":"2079855","to_node_id":"2078115","b1":{"x":-3431.784236247645,"y":-634.5738853995988},"b2":{"x":-3333.66582804452,"y":-618.6218590324113}},"4372":{"from_node_id":"2079855","to_node_id":"2079859","b1":{"x":-3427.784236247645,"y":-634.5738853995988},"b2":{"x":-3175.276912028895,"y":-616.5740074699113}},"4373":{"from_node_id":"2079853","to_node_id":"2079845","b1":{"x":-3555.784236247645,"y":-634.5738853995988},"b2":{"x":-3697.77032023202,"y":-614.63376088788}}}},"2076505":{"name":"Transamination_Glutamate_17","bigg_id":"spontr4512_c0","reversibility":false,"label_x":-3605.089412028895,"label_y":-317.7296471183488,"gene_reaction_rule":"","genes":[],"metabolites":[{"bigg_id":"cpd00023_c0","coefficient":-1},{"bigg_id":"cpd00067_c0","coefficient":-1},{"bigg_id":"enzc1112_c0","coefficient":1},{"bigg_id":"enzc2350_c0","coefficient":-1},{"bigg_id":"enzc341_c0","coefficient":1}],"segments":{"4374":{"from_node_id":"2079860","to_node_id":"2079861","b1":null,"b2":null},"4375":{"from_node_id":"2079862","to_node_id":"2079861","b1":null,"b2":null},"4376":{"from_node_id":"2079860","to_node_id":"2079863","b1":{"x":-3624.07744913827,"y":-383.75961538006754},"b2":{"x":-3564.42705851327,"y":-404.96103139569254}},"4378":{"from_node_id":"2079862","to_node_id":"2079865","b1":{"x":-3624.07744913827,"y":-251.75961538006754},"b2":{"x":-3699.134822185145,"y":-229.7270836417863}},"4379":{"from_node_id":"2079860","to_node_id":"2079859","b1":{"x":-3624.07744913827,"y":-379.75961538006754},"b2":{"x":-3624.07744913827,"y":-434.00961538006754}},"4380":{"from_node_id":"2079862","to_node_id":"2079866","b1":{"x":-3624.07744913827,"y":-255.75961538006754},"b2":{"x":-3608.56426554452,"y":-265.3185905997941}}}},"2076508":{"name":"1.14.15_02_510","bigg_id":"enzr11173_c0","reversibility":false,"label_x":-3481.46074991952,"label_y":2.360166114073081,"gene_reaction_rule":"","genes":[],"metabolites":[{"bigg_id":"cpd00001_c0","coefficient":1},{"bigg_id":"cpd00007_c0","coefficient":-1},{"bigg_id":"enzc341_c0","coefficient":-1},{"bigg_id":"enzc8992_c0","coefficient":1}],"segments":{"4396":{"from_node_id":"2079881","to_node_id":"2079882","b1":null,"b2":null},"4397":{"from_node_id":"2079883","to_node_id":"2079882","b1":null,"b2":null},"4399":{"from_node_id":"2079881","to_node_id":"2079885","b1":{"x":-3496.46074991952,"y":-73.63983388592692},"b2":{"x":-3488.31621866952,"y":-78.88983388592692}},"4400":{"from_node_id":"2079881","to_node_id":"2079866","b1":{"x":-3496.46074991952,"y":-69.63983388592692},"b2":{"x":-3496.46074991952,"y":-123.88983388592692}},"4401":{"from_node_id":"2079883","to_node_id":"2079886","b1":{"x":-3496.46074991952,"y":54.36016611407308},"b2":{"x":-3496.46074991952,"y":108.61016611407308}}}},"2076509":{"name":"1.4.3_01_1042","bigg_id":"enzr19459_c0","reversibility":false,"label_x":-3481.46074991952,"label_y":352.3601661140731,"gene_reaction_rule":"","genes":[],"metabolites":[{"bigg_id":"cpd00001_c0","coefficient":-1},{"bigg_id":"cpd00007_c0","coefficient":-1},{"bigg_id":"cpd00025_c0","coefficient":1},{"bigg_id":"cpd00067_c0","coefficient":2},{"bigg_id":"cpd19041_c0","coefficient":1},{"bigg_id":"enzc32146_c0","coefficient":1},{"bigg_id":"enzc8992_c0","coefficient":-1}],"segments":{"4402":{"from_node_id":"2079887","to_node_id":"2079888","b1":null,"b2":null},"4403":{"from_node_id":"2079889","to_node_id":"2079888","b1":null,"b2":null},"4405":{"from_node_id":"2079887","to_node_id":"2079891","b1":{"x":-3496.46074991952,"y":276.3601661140731},"b2":{"x":-3514.46074991952,"y":271.1101661140731}},"4406":{"from_node_id":"2079889","to_node_id":"2079892","b1":{"x":-3496.46074991952,"y":408.3601661140731},"b2":{"x":-3478.46074991952,"y":413.6101661140731}},"4408":{"from_node_id":"2079889","to_node_id":"2079894","b1":{"x":-3496.46074991952,"y":408.3601661140731},"b2":{"x":-3731.81280070077,"y":414.95058969805746}},"4409":{"from_node_id":"2079889","to_node_id":"2079895","b1":{"x":-3496.46074991952,"y":404.3601661140731},"b2":{"x":-3496.46074991952,"y":458.6101661140731}},"4410":{"from_node_id":"2079887","to_node_id":"2079886","b1":{"x":-3496.46074991952,"y":280.3601661140731},"b2":{"x":-3496.46074991952,"y":226.11016611407308}}}},"2076510":{"name":"3.5.1_02;2.3.2_01_481","bigg_id":"enzr22213_c0","reversibility":false,"label_x":-3468.38848429452,"label_y":699.0920997078231,"gene_reaction_rule":"","genes":[],"metabolites":[{"bigg_id":"cpd00001_c0","coefficient":-1},{"bigg_id":"cpd00067_c0","coefficient":1},{"bigg_id":"cpd00253_c0","coefficient":1},{"bigg_id":"cpd27177_c0","coefficient":1},{"bigg_id":"enzc32146_c0","coefficient":-1}],"segments":{"4411":{"from_node_id":"2079896","to_node_id":"2079897","b1":null,"b2":null},"4412":{"from_node_id":"2079898","to_node_id":"2079897","b1":null,"b2":null},"4415":{"from_node_id":"2079898","to_node_id":"2079901","b1":{"x":-3496.46074991952,"y":754.3601661140731},"b2":{"x":-3378.810115153895,"y":736.7127051765731}},"4416":{"from_node_id":"2079898","to_node_id":"2079902","b1":{"x":-3496.46074991952,"y":758.3601661140731},"b2":{"x":-3583.090388591395,"y":744.0017676765731}},"4417":{"from_node_id":"2079896","to_node_id":"2079895","b1":{"x":-3496.46074991952,"y":630.3601661140731},"b2":{"x":-3496.46074991952,"y":576.1101661140731}}}},"2076511":{"name":"OxidativeDecarboxylation_18","bigg_id":"spontr10240_c0","reversibility":false,"label_x":-4203.56866007577,"label_y":677.7216163093856,"gene_reaction_rule":"","genes":[],"metabolites":[{"bigg_id":"cpd00001_c0","coefficient":1},{"bigg_id":"cpd00011_c0","coefficient":1},{"bigg_id":"cpd00025_c0","coefficient":-1},{"bigg_id":"cpd19041_c0","coefficient":-1},{"bigg_id":"cpd30742_c0","coefficient":1}],"segments":{"4418":{"from_node_id":"2079903","to_node_id":"2079904","b1":null,"b2":null},"4419":{"from_node_id":"2079905","to_node_id":"2079904","b1":null,"b2":null},"4421":{"from_node_id":"2079905","to_node_id":"2079907","b1":{"x":-3702.21367960702,"y":727.1854834968856},"b2":{"x":-3720.21367960702,"y":732.4354834968856}},"4422":{"from_node_id":"2079903","to_node_id":"2079908","b1":{"x":-3702.21367960702,"y":595.1854834968856},"b2":{"x":-3720.21367960702,"y":589.9354834968856}},"4423":{"from_node_id":"2079903","to_node_id":"2079894","b1":{"x":-3702.21367960702,"y":599.1854834968856},"b2":{"x":-3718.55401163827,"y":561.2758460457137}},"4424":{"from_node_id":"2079905","to_node_id":"2079909","b1":{"x":-3702.21367960702,"y":723.1854834968856},"b2":{"x":-3702.21367960702,"y":777.4354834968856}}}},"2076512":{"name":"AmineMethylation_147","bigg_id":"spontr11350_c0","reversibility":false,"label_x":-3554.92461710702,"label_y":1021.5770240242293,"gene_reaction_rule":"","genes":[],"metabolites":[{"bigg_id":"cpd00017_c0","coefficient":-1},{"bigg_id":"cpd00019_c0","coefficient":1},{"bigg_id":"cpd00067_c0","coefficient":1},{"bigg_id":"cpd00771_c0","coefficient":1},{"bigg_id":"cpd27177_c0","coefficient":-1}],"segments":{"4425":{"from_node_id":"2079910","to_node_id":"2079911","b1":null,"b2":null},"4426":{"from_node_id":"2079912","to_node_id":"2079911","b1":null,"b2":null},"4427":{"from_node_id":"2079910","to_node_id":"2079913","b1":{"x":-3569.92461710702,"y":945.5770240242293},"b2":{"x":-3565.76983195077,"y":942.5424781257918}},"4428":{"from_node_id":"2079912","to_node_id":"2079914","b1":{"x":-3569.92461710702,"y":1073.5770240242293},"b2":{"x":-3569.92461710702,"y":1127.8270240242293}},"4430":{"from_node_id":"2079912","to_node_id":"2079916","b1":{"x":-3569.92461710702,"y":1077.5770240242293},"b2":{"x":-3539.18389445077,"y":1087.2580542976668}},"4431":{"from_node_id":"2079910","to_node_id":"2079902","b1":{"x":-3569.92461710702,"y":949.5770240242293},"b2":{"x":-3569.92461710702,"y":895.3270240242293}}}},"2076513":{"name":"Cytidine-5'-monophosphate phosphoribohydrolase","bigg_id":"rxn00362_c0","reversibility":true,"label_x":-2497.4999344898324,"label_y":1245.768155616026,"gene_reaction_rule":"","genes":[],"metabolites":[{"bigg_id":"cpd00001_c0","coefficient":-1},{"bigg_id":"cpd00046_c0","coefficient":-1},{"bigg_id":"cpd00101_c0","coefficient":1},{"bigg_id":"cpd00307_c0","coefficient":1}],"segments":{"4432":{"from_node_id":"2079917","to_node_id":"2079918","b1":null,"b2":null},"4433":{"from_node_id":"2079919","to_node_id":"2079918","b1":null,"b2":null},"4435":{"from_node_id":"2079917","to_node_id":"2078063","b1":{"x":-2365.5602372242074,"y":1190.5019202644635},"b2":{"x":-2329.0341141773324,"y":1188.2863440925885}},"4436":{"from_node_id":"2079919","to_node_id":"2079921","b1":{"x":-2489.5602372242074,"y":1190.5019202644635},"b2":{"x":-2543.8102372242074,"y":1190.5019202644635}},"4437":{"from_node_id":"2079919","to_node_id":"2079922","b1":{"x":-2493.5602372242074,"y":1190.5019202644635},"b2":{"x":-2529.8273270679574,"y":1247.828702491026}}}},"2076514":{"name":"Cytidine:orthophosphate alpha-D-ribosyltransferase","bigg_id":"rxn01648_c0","reversibility":true,"label_x":-2550.7926590992074,"label_y":1461.664151709776,"gene_reaction_rule":"","genes":[],"metabolites":[{"bigg_id":"cpd00009_c0","coefficient":-1},{"bigg_id":"cpd00307_c0","coefficient":1},{"bigg_id":"cpd00367_c0","coefficient":-1},{"bigg_id":"cpd00475_c0","coefficient":1}],"segments":{"4438":{"from_node_id":"2079923","to_node_id":"2079924","b1":null,"b2":null},"4439":{"from_node_id":"2079925","to_node_id":"2079924","b1":null,"b2":null},"4440":{"from_node_id":"2079923","to_node_id":"2079926","b1":{"x":-2568.0082352710824,"y":1539.8190589363385},"b2":{"x":-2543.9139969898324,"y":1536.2069983894635}},"4441":{"from_node_id":"2079925","to_node_id":"2079922","b1":{"x":-2568.0082352710824,"y":1411.8190589363385},"b2":{"x":-2568.0082352710824,"y":1357.5690589363385}},"4442":{"from_node_id":"2079923","to_node_id":"2079927","b1":{"x":-2568.0082352710824,"y":1535.8190589363385},"b2":{"x":-2568.0082352710824,"y":1590.0690589363385}},"4443":{"from_node_id":"2079925","to_node_id":"2079928","b1":{"x":-2568.0082352710824,"y":1407.8190589363385},"b2":{"x":-2550.5604813648324,"y":1395.9225745613385}}}},"2076515":{"name":"Cytidine 3'-phosphate phosphohydrolase","bigg_id":"rxn01704_c0","reversibility":true,"label_x":-2553.0082352710824,"label_y":1833.8190589363385,"gene_reaction_rule":"","genes":[],"metabolites":[{"bigg_id":"cpd00001_c0","coefficient":-1},{"bigg_id":"cpd00009_c0","coefficient":1},{"bigg_id":"cpd00367_c0","coefficient":1},{"bigg_id":"cpd03454_c0","coefficient":-1}],"segments":{"4444":{"from_node_id":"2079929","to_node_id":"2079930","b1":null,"b2":null},"4445":{"from_node_id":"2079931","to_node_id":"2079930","b1":null,"b2":null},"4447":{"from_node_id":"2079931","to_node_id":"2079933","b1":{"x":-2568.0082352710824,"y":1757.8190589363385},"b2":{"x":-2552.7755692554574,"y":1745.9225745613385}},"4448":{"from_node_id":"2079931","to_node_id":"2079927","b1":{"x":-2568.0082352710824,"y":1761.8190589363385},"b2":{"x":-2568.0082352710824,"y":1707.5690589363385}},"4449":{"from_node_id":"2079929","to_node_id":"2079934","b1":{"x":-2568.0082352710824,"y":1885.8190589363385},"b2":{"x":-2568.0082352710824,"y":1940.0690589363385}}}},"2076516":{"name":"2'-Deoxyuridine 5'-triphosphate:oxydized-thioredoxin 2'-oxidoreductase","bigg_id":"rxn05235_c0","reversibility":true,"label_x":-3331.76787882577,"label_y":410.06667856524484,"gene_reaction_rule":"","genes":[],"metabolites":[{"bigg_id":"cpd00001_c0","coefficient":1},{"bigg_id":"cpd00052_c0","coefficient":-1},{"bigg_id":"cpd00356_c0","coefficient":1},{"bigg_id":"cpd11420_c0","coefficient":1},{"bigg_id":"cpd11421_c0","coefficient":-1}],"segments":{"4450":{"from_node_id":"2079935","to_node_id":"2079936","b1":null,"b2":null},"4451":{"from_node_id":"2079937","to_node_id":"2079936","b1":null,"b2":null},"4453":{"from_node_id":"2079935","to_node_id":"2078058","b1":{"x":-2360.1554520679574,"y":627.3063636238386},"b2":{"x":-2305.9054520679574,"y":627.3063636238386}},"4454":{"from_node_id":"2079937","to_node_id":"2079939","b1":{"x":-2484.1554520679574,"y":627.3063636238386},"b2":{"x":-2538.4054520679574,"y":627.3063636238386}},"4455":{"from_node_id":"2079937","to_node_id":"2079940","b1":{"x":-2488.1554520679574,"y":627.3063636238386},"b2":{"x":-2493.4054520679574,"y":609.3063636238386}},"4456":{"from_node_id":"2079935","to_node_id":"2079941","b1":{"x":-2356.1554520679574,"y":627.3063636238386},"b2":{"x":-2350.9054520679574,"y":609.3063636238386}}}},"2076517":{"name":"dCTP:uridine 5'-phosphotransferase","bigg_id":"rxn01674_c0","reversibility":true,"label_x":-3090.2304032398324,"label_y":476.5315833504011,"gene_reaction_rule":"","genes":[],"metabolites":[{"bigg_id":"cpd00067_c0","coefficient":1},{"bigg_id":"cpd00091_c0","coefficient":1},{"bigg_id":"cpd00249_c0","coefficient":-1},{"bigg_id":"cpd00356_c0","coefficient":-1},{"bigg_id":"cpd00533_c0","coefficient":1}],"segments":{"4457":{"from_node_id":"2079942","to_node_id":"2079943","b1":null,"b2":null},"4458":{"from_node_id":"2079944","to_node_id":"2079943","b1":null,"b2":null},"4460":{"from_node_id":"2079944","to_node_id":"2079946","b1":{"x":-2834.1554520679574,"y":627.3063636238386},"b2":{"x":-2888.4054520679574,"y":627.3063636238386}},"4461":{"from_node_id":"2079942","to_node_id":"2079947","b1":{"x":-2706.1554520679574,"y":627.3063636238386},"b2":{"x":-2700.9054520679574,"y":609.3063636238386}},"4462":{"from_node_id":"2079942","to_node_id":"2079939","b1":{"x":-2710.1554520679574,"y":627.3063636238386},"b2":{"x":-2655.9054520679574,"y":627.3063636238386}},"4463":{"from_node_id":"2079944","to_node_id":"2079948","b1":{"x":-2838.1554520679574,"y":627.3063636238386},"b2":{"x":-2843.4054520679574,"y":609.3063636238386}}}},"2076518":{"name":"GTP:uridine 5'-phosphotransferase","bigg_id":"rxn00713_c0","reversibility":true,"label_x":-2932.1554520679574,"label_y":812.3063636238386,"gene_reaction_rule":"","genes":[],"metabolites":[{"bigg_id":"cpd00031_c0","coefficient":1},{"bigg_id":"cpd00038_c0","coefficient":-1},{"bigg_id":"cpd00067_c0","coefficient":1},{"bigg_id":"cpd00091_c0","coefficient":1},{"bigg_id":"cpd00249_c0","coefficient":-1}],"segments":{"4464":{"from_node_id":"2079949","to_node_id":"2079950","b1":null,"b2":null},"4465":{"from_node_id":"2079951","to_node_id":"2079950","b1":null,"b2":null},"4466":{"from_node_id":"2079951","to_node_id":"2079952","b1":{"x":-2947.1554520679574,"y":736.3063636238386},"b2":{"x":-2938.0175126148324,"y":722.1943641121198}},"4467":{"from_node_id":"2079949","to_node_id":"2079953","b1":{"x":-2947.1554520679574,"y":864.3063636238386},"b2":{"x":-2947.1554520679574,"y":918.5563636238386}},"4469":{"from_node_id":"2079951","to_node_id":"2079946","b1":{"x":-2947.1554520679574,"y":740.3063636238386},"b2":{"x":-2947.1554520679574,"y":686.0563636238386}},"4470":{"from_node_id":"2079949","to_node_id":"2079955","b1":{"x":-2947.1554520679574,"y":868.3063636238386},"b2":{"x":-2965.1554520679574,"y":873.5563636238386}}}},"2076519":{"name":"1.14.13_09_52","bigg_id":"enzr26061_c0","reversibility":false,"label_x":-2489.586482341395,"label_y":-928.4826378410053,"gene_reaction_rule":"","genes":[],"metabolites":[{"bigg_id":"cpd00001_c0","coefficient":1},{"bigg_id":"cpd00003_c0","coefficient":1},{"bigg_id":"cpd00004_c0","coefficient":-1},{"bigg_id":"cpd00007_c0","coefficient":-1},{"bigg_id":"cpd00011_c0","coefficient":1},{"bigg_id":"cpd00067_c0","coefficient":-1},{"bigg_id":"cpd03369_c0","coefficient":1},{"bigg_id":"enzc305047_c0","coefficient":-1}],"segments":{"4471":{"from_node_id":"2079956","to_node_id":"2079957","b1":null,"b2":null},"4472":{"from_node_id":"2079958","to_node_id":"2079957","b1":null,"b2":null},"4474":{"from_node_id":"2079958","to_node_id":"2079960","b1":{"x":-2518.879451091395,"y":-1043.5674767081928},"b2":{"x":-2550.715388591395,"y":-1005.6280235831928}},"4475":{"from_node_id":"2079956","to_node_id":"2079961","b1":{"x":-2390.879451091395,"y":-1043.5674767081928},"b2":{"x":-2367.646540935145,"y":-1014.766024071474}},"4476":{"from_node_id":"2079956","to_node_id":"2079962","b1":{"x":-2386.879451091395,"y":-1043.5674767081928},"b2":{"x":-2386.06084757577,"y":-1050.490145165224}},"4477":{"from_node_id":"2079958","to_node_id":"2079963","b1":{"x":-2518.879451091395,"y":-1043.5674767081928},"b2":{"x":-2509.129451091395,"y":-1007.5674767081928}},"4479":{"from_node_id":"2079958","to_node_id":"2079814","b1":{"x":-2514.879451091395,"y":-1043.5674767081928},"b2":{"x":-2569.129451091395,"y":-1043.5674767081928}},"4480":{"from_node_id":"2079956","to_node_id":"2079965","b1":{"x":-2386.879451091395,"y":-1043.5674767081928},"b2":{"x":-2383.33623820077,"y":-1056.3085655753803}}}},"2076520":{"name":"R02339","bigg_id":"rxn11560_c0","reversibility":true,"label_x":-2608.44854288827,"label_y":-1193.0590538566303,"gene_reaction_rule":"","genes":[],"metabolites":[{"bigg_id":"cpd00001_c0","coefficient":1},{"bigg_id":"cpd00005_c0","coefficient":-1},{"bigg_id":"cpd00006_c0","coefficient":1},{"bigg_id":"cpd00007_c0","coefficient":-1},{"bigg_id":"cpd00067_c0","coefficient":-1},{"bigg_id":"cpd00359_c0","coefficient":-1},{"bigg_id":"cpd03369_c0","coefficient":1}],"segments":{"4481":{"from_node_id":"2079966","to_node_id":"2079967","b1":null,"b2":null},"4482":{"from_node_id":"2079968","to_node_id":"2079967","b1":null,"b2":null},"4484":{"from_node_id":"2079966","to_node_id":"2079970","b1":{"x":-2627.879451091395,"y":-1280.5674767081928},"b2":{"x":-2623.44805460702,"y":-1317.0934776847553}},"4485":{"from_node_id":"2079968","to_node_id":"2079971","b1":{"x":-2627.879451091395,"y":-1152.5674767081928},"b2":{"x":-2627.60381632577,"y":-1153.9638390128803}},"4486":{"from_node_id":"2079966","to_node_id":"2079972","b1":{"x":-2627.879451091395,"y":-1284.5674767081928},"b2":{"x":-2619.293513591395,"y":-1265.4471153800678}},"4488":{"from_node_id":"2079966","to_node_id":"2079974","b1":{"x":-2627.879451091395,"y":-1284.5674767081928},"b2":{"x":-2629.54278116952,"y":-1312.4808067863178}},"4489":{"from_node_id":"2079968","to_node_id":"2079814","b1":{"x":-2627.879451091395,"y":-1156.5674767081928},"b2":{"x":-2627.879451091395,"y":-1102.3174767081928}}}},"2076522":{"name":"GTP diphosphate-lyase (cyclizing; 3',5'-cyclic-GMP-forming)","bigg_id":"rxn00307_c0","reversibility":true,"label_x":-2932.1554520679574,"label_y":1129.0739417488385,"gene_reaction_rule":"","genes":[],"metabolites":[{"bigg_id":"cpd00012_c0","coefficient":1},{"bigg_id":"cpd00038_c0","coefficient":-1},{"bigg_id":"cpd00067_c0","coefficient":1},{"bigg_id":"cpd00697_c0","coefficient":1}],"segments":{"4496":{"from_node_id":"2079981","to_node_id":"2079982","b1":null,"b2":null},"4497":{"from_node_id":"2079983","to_node_id":"2079982","b1":null,"b2":null},"4498":{"from_node_id":"2079983","to_node_id":"2079984","b1":{"x":-2947.1554520679574,"y":1218.3063636238385},"b2":{"x":-2929.1554520679574,"y":1223.5563636238385}},"4499":{"from_node_id":"2079981","to_node_id":"2079953","b1":{"x":-2947.1554520679574,"y":1090.3063636238385},"b2":{"x":-2947.1554520679574,"y":1036.0563636238385}},"4501":{"from_node_id":"2079983","to_node_id":"2079986","b1":{"x":-2947.1554520679574,"y":1214.3063636238385},"b2":{"x":-2947.1554520679574,"y":1268.5563636238385}}}},"2076523":{"name":"Guanosine 3',5'-cyclic phosphate 5'-nucleotidohydrolase","bigg_id":"rxn00920_c0","reversibility":true,"label_x":-2932.1554520679574,"label_y":1512.3063636238385,"gene_reaction_rule":"","genes":[],"metabolites":[{"bigg_id":"cpd00001_c0","coefficient":-1},{"bigg_id":"cpd00067_c0","coefficient":1},{"bigg_id":"cpd00126_c0","coefficient":1},{"bigg_id":"cpd00697_c0","coefficient":-1}],"segments":{"4502":{"from_node_id":"2079987","to_node_id":"2079988","b1":null,"b2":null},"4503":{"from_node_id":"2079989","to_node_id":"2079988","b1":null,"b2":null},"4506":{"from_node_id":"2079989","to_node_id":"2079992","b1":{"x":-2947.1554520679574,"y":1564.3063636238385},"b2":{"x":-3018.0509598804574,"y":1560.9535804207135}},"4507":{"from_node_id":"2079987","to_node_id":"2079986","b1":{"x":-2947.1554520679574,"y":1440.3063636238385},"b2":{"x":-2947.1554520679574,"y":1386.0563636238385}}}},"2076525":{"name":"GTP diphosphohydrolase (diphosphate-forming)","bigg_id":"rxn00301_c0","reversibility":true,"label_x":-3937.9901688648324,"label_y":1421.4711585457135,"gene_reaction_rule":"","genes":[],"metabolites":[{"bigg_id":"cpd00001_c0","coefficient":-1},{"bigg_id":"cpd00012_c0","coefficient":1},{"bigg_id":"cpd00038_c0","coefficient":-1},{"bigg_id":"cpd00067_c0","coefficient":2},{"bigg_id":"cpd00126_c0","coefficient":1}],"segments":{"4515":{"from_node_id":"2080000","to_node_id":"2080001","b1":null,"b2":null},"4516":{"from_node_id":"2080002","to_node_id":"2080001","b1":null,"b2":null},"4518":{"from_node_id":"2080002","to_node_id":"2080004","b1":{"x":-3086.7313798023324,"y":1457.5317054207135},"b2":{"x":-3104.7313798023324,"y":1462.7817054207135}},"4519":{"from_node_id":"2080000","to_node_id":"2079953","b1":{"x":-3086.7313798023324,"y":1054.810147803526},"b2":{"x":-3122.1791337085824,"y":980.6207557136822}},"4521":{"from_node_id":"2080002","to_node_id":"2079992","b1":{"x":-3086.7313798023324,"y":1453.5317054207135},"b2":{"x":-3086.7313798023324,"y":1507.7817054207135}}}},"2076526":{"name":"2.3.3_03_9","bigg_id":"enzr3039_c0","reversibility":false,"label_x":-4062.39727335702,"label_y":-731.9785484855363,"gene_reaction_rule":"","genes":[],"metabolites":[{"bigg_id":"cpd00001_c0","coefficient":-1},{"bigg_id":"cpd00022_c0","coefficient":-1},{"bigg_id":"cpd00067_c0","coefficient":-4},{"bigg_id":"cpd00071_c0","coefficient":-1},{"bigg_id":"enzc2514_c0","coefficient":1},{"bigg_id":"enzc522_c0","coefficient":1}],"segments":{"4522":{"from_node_id":"2080007","to_node_id":"2080008","b1":null,"b2":null},"4523":{"from_node_id":"2080009","to_node_id":"2080008","b1":null,"b2":null},"4525":{"from_node_id":"2080007","to_node_id":"2080011","b1":{"x":-3981.34649210702,"y":-798.3223595206925},"b2":{"x":-4035.59649210702,"y":-798.3223595206925}},"4527":{"from_node_id":"2080007","to_node_id":"2080013","b1":{"x":-3985.34649210702,"y":-798.3223595206925},"b2":{"x":-4033.199275310145,"y":-829.8914513175675}},"4528":{"from_node_id":"2080009","to_node_id":"2080014","b1":{"x":-3853.34649210702,"y":-798.3223595206925},"b2":{"x":-3841.45000773202,"y":-862.8478111808488}},"4529":{"from_node_id":"2080009","to_node_id":"2079844","b1":{"x":-3857.34649210702,"y":-798.3223595206925},"b2":{"x":-3803.09649210702,"y":-798.3223595206925}}}},"2076527":{"name":"2.3.3_02_65","bigg_id":"enzr12545_c0","reversibility":false,"label_x":-3786.05352335702,"label_y":-1078.7702965324113,"gene_reaction_rule":"","genes":[],"metabolites":[{"bigg_id":"cpd00001_c0","coefficient":1},{"bigg_id":"cpd00010_c0","coefficient":-1},{"bigg_id":"cpd00067_c0","coefficient":-4},{"bigg_id":"cpd00071_c0","coefficient":1},{"bigg_id":"enzc2514_c0","coefficient":-1},{"bigg_id":"enzc30_c0","coefficient":1}],"segments":{"4530":{"from_node_id":"2080015","to_node_id":"2080016","b1":null,"b2":null},"4531":{"from_node_id":"2080017","to_node_id":"2080016","b1":null,"b2":null},"4533":{"from_node_id":"2080015","to_node_id":"2080019","b1":{"x":-3809.915583903895,"y":-989.5378746574113},"b2":{"x":-3916.53545695077,"y":-1006.44284291913}},"4535":{"from_node_id":"2080017","to_node_id":"2080021","b1":{"x":-3809.915583903895,"y":-1121.5378746574113},"b2":{"x":-3791.915583903895,"y":-1126.7878746574113}},"4536":{"from_node_id":"2080015","to_node_id":"2080014","b1":{"x":-3809.915583903895,"y":-993.5378746574113},"b2":{"x":-3807.70000773202,"y":-983.5978111808488}},"4537":{"from_node_id":"2080017","to_node_id":"2080022","b1":{"x":-3809.915583903895,"y":-1117.5378746574113},"b2":{"x":-3809.915583903895,"y":-1171.7878746574113}}}},"2076528":{"name":"2.3.3_02_143","bigg_id":"enzr28128_c0","reversibility":false,"label_x":-3794.915583903895,"label_y":-1395.5378746574113,"gene_reaction_rule":"","genes":[],"metabolites":[{"bigg_id":"cpd00001_c0","coefficient":1},{"bigg_id":"cpd00010_c0","coefficient":-1},{"bigg_id":"cpd00067_c0","coefficient":-4},{"bigg_id":"cpd00371_c0","coefficient":1},{"bigg_id":"enzc30_c0","coefficient":1},{"bigg_id":"enzc99063_c0","coefficient":-1}],"segments":{"4538":{"from_node_id":"2080023","to_node_id":"2080024","b1":null,"b2":null},"4539":{"from_node_id":"2080025","to_node_id":"2080024","b1":null,"b2":null},"4541":{"from_node_id":"2080023","to_node_id":"2080027","b1":{"x":-3809.915583903895,"y":-1467.5378746574113},"b2":{"x":-3798.837947185145,"y":-1464.1849693839738}},"4543":{"from_node_id":"2080025","to_node_id":"2080029","b1":{"x":-3809.915583903895,"y":-1339.5378746574113},"b2":{"x":-3791.915583903895,"y":-1334.2878746574113}},"4544":{"from_node_id":"2080025","to_node_id":"2080022","b1":{"x":-3809.915583903895,"y":-1343.5378746574113},"b2":{"x":-3809.915583903895,"y":-1289.2878746574113}},"4545":{"from_node_id":"2080023","to_node_id":"2080030","b1":{"x":-3809.915583903895,"y":-1471.5378746574113},"b2":{"x":-3807.42364054452,"y":-1487.8652672355363}}}},"2076529":{"name":"NucleophileAcylation_Lysine_131","bigg_id":"spontr4754_c0","reversibility":false,"label_x":-4391.610408122645,"label_y":-1144.2546715324113,"gene_reaction_rule":"","genes":[],"metabolites":[{"bigg_id":"cpd00039_c0","coefficient":-1},{"bigg_id":"cpd00067_c0","coefficient":1},{"bigg_id":"cpd24585_c0","coefficient":1},{"bigg_id":"enzc30_c0","coefficient":-1},{"bigg_id":"enzc522_c0","coefficient":1}],"segments":{"4546":{"from_node_id":"2080031","to_node_id":"2080032","b1":null,"b2":null},"4547":{"from_node_id":"2080033","to_node_id":"2080032","b1":null,"b2":null},"4548":{"from_node_id":"2080031","to_node_id":"2080034","b1":{"x":-3918.915583903895,"y":-1230.5378746574113},"b2":{"x":-3913.665583903895,"y":-1248.5378746574113}},"4550":{"from_node_id":"2080033","to_node_id":"2080036","b1":{"x":-4050.915583903895,"y":-1230.5378746574113},"b2":{"x":-4056.165583903895,"y":-1248.5378746574113}},"4551":{"from_node_id":"2080031","to_node_id":"2080022","b1":{"x":-3922.915583903895,"y":-1230.5378746574113},"b2":{"x":-3868.665583903895,"y":-1230.5378746574113}},"4552":{"from_node_id":"2080033","to_node_id":"2080037","b1":{"x":-4046.915583903895,"y":-1230.5378746574113},"b2":{"x":-4101.165583903895,"y":-1230.5378746574113}}}},"2076530":{"name":"2.3.3_03_53","bigg_id":"enzr17939_c0","reversibility":false,"label_x":-4129.939509685145,"label_y":-1492.9349693839738,"gene_reaction_rule":"","genes":[],"metabolites":[{"bigg_id":"cpd00001_c0","coefficient":-1},{"bigg_id":"cpd00022_c0","coefficient":-1},{"bigg_id":"cpd00067_c0","coefficient":-4},{"bigg_id":"cpd00371_c0","coefficient":-1},{"bigg_id":"enzc522_c0","coefficient":1},{"bigg_id":"enzc99063_c0","coefficient":1}],"segments":{"4553":{"from_node_id":"2080038","to_node_id":"2080039","b1":null,"b2":null},"4554":{"from_node_id":"2080040","to_node_id":"2080039","b1":null,"b2":null},"4556":{"from_node_id":"2080038","to_node_id":"2080042","b1":{"x":-4046.67315226327,"y":-1554.8476891105363},"b2":{"x":-4100.92315226327,"y":-1554.8476891105363}},"4558":{"from_node_id":"2080038","to_node_id":"2080044","b1":{"x":-4050.67315226327,"y":-1554.8476891105363},"b2":{"x":-4058.64678507577,"y":-1555.3998131339738}},"4559":{"from_node_id":"2080040","to_node_id":"2080045","b1":{"x":-3918.67315226327,"y":-1554.8476891105363},"b2":{"x":-3913.42315226327,"y":-1572.8476891105363}},"4560":{"from_node_id":"2080040","to_node_id":"2080030","b1":{"x":-3922.67315226327,"y":-1554.8476891105363},"b2":{"x":-3868.42315226327,"y":-1554.8476891105363}}}},"2076531":{"name":"L-serine hydro-lyase (adding indole; L-tryptophan-forming)","bigg_id":"rxn00474_c0","reversibility":true,"label_x":-2533.412165935145,"label_y":-1596.1340050285053,"gene_reaction_rule":"","genes":[],"metabolites":[{"bigg_id":"cpd00001_c0","coefficient":1},{"bigg_id":"cpd00054_c0","coefficient":-1},{"bigg_id":"cpd00065_c0","coefficient":1},{"bigg_id":"cpd00359_c0","coefficient":-1}],"segments":{"4561":{"from_node_id":"2080046","to_node_id":"2080047","b1":null,"b2":null},"4562":{"from_node_id":"2080048","to_node_id":"2080047","b1":null,"b2":null},"4564":{"from_node_id":"2080046","to_node_id":"2080050","b1":{"x":-2560.48955851327,"y":-1553.9185509269428},"b2":{"x":-2576.816951091395,"y":-1593.5214562003803}},"4565":{"from_node_id":"2080048","to_node_id":"2080051","b1":{"x":-2432.48955851327,"y":-1553.9185509269428},"b2":{"x":-1689.220271403895,"y":-1556.1340050285053}},"4566":{"from_node_id":"2080046","to_node_id":"2079974","b1":{"x":-2556.48955851327,"y":-1553.9185509269428},"b2":{"x":-2632.89434366952,"y":-1460.8676476066303}}}},"2076532":{"name":"AldehydeOxidation_71","bigg_id":"spontr12060_c0","reversibility":false,"label_x":-2286.414119060145,"label_y":-1234.6690392081928,"gene_reaction_rule":"","genes":[],"metabolites":[{"bigg_id":"cpd00001_c0","coefficient":1},{"bigg_id":"cpd00025_c0","coefficient":-1},{"bigg_id":"cpd05401_c0","coefficient":-1},{"bigg_id":"enzc305047_c0","coefficient":1}],"segments":{"4567":{"from_node_id":"2080052","to_node_id":"2080053","b1":null,"b2":null},"4568":{"from_node_id":"2080054","to_node_id":"2080053","b1":null,"b2":null},"4570":{"from_node_id":"2080052","to_node_id":"2080056","b1":{"x":-2314.70733195077,"y":-1319.5310997550678},"b2":{"x":-2267.905818278895,"y":-1273.8248009269428}},"4571":{"from_node_id":"2080052","to_node_id":"2080057","b1":{"x":-2314.70733195077,"y":-1315.5310997550678},"b2":{"x":-2314.70733195077,"y":-1334.3332237785053}},"4572":{"from_node_id":"2080054","to_node_id":"2079965","b1":{"x":-2314.70733195077,"y":-1191.5310997550678},"b2":{"x":-2314.70733195077,"y":-1179.3755821769428}}}},"2076533":{"name":"2.3.3_02_14","bigg_id":"enzr4512_c0","reversibility":false,"label_x":-2189.70733195077,"label_y":-1433.0832237785053,"gene_reaction_rule":"","genes":[],"metabolites":[{"bigg_id":"cpd00001_c0","coefficient":1},{"bigg_id":"cpd00010_c0","coefficient":-1},{"bigg_id":"cpd00067_c0","coefficient":-4},{"bigg_id":"cpd05401_c0","coefficient":1},{"bigg_id":"enzc1055_c0","coefficient":-1},{"bigg_id":"enzc529_c0","coefficient":1}],"segments":{"4573":{"from_node_id":"2080058","to_node_id":"2080059","b1":null,"b2":null},"4574":{"from_node_id":"2080060","to_node_id":"2080059","b1":null,"b2":null},"4576":{"from_node_id":"2080058","to_node_id":"2080062","b1":{"x":-2077.70733195077,"y":-1393.0832237785053},"b2":{"x":-2038.96563273202,"y":-1344.3422569816303}},"4578":{"from_node_id":"2080060","to_node_id":"2080057","b1":{"x":-2201.70733195077,"y":-1393.0832237785053},"b2":{"x":-2264.81914835702,"y":-1393.0832237785053}},"4579":{"from_node_id":"2080058","to_node_id":"2080064","b1":{"x":-2073.70733195077,"y":-1393.0832237785053},"b2":{"x":-2041.8712723804574,"y":-1383.9452843253803}},"4580":{"from_node_id":"2080060","to_node_id":"2080065","b1":{"x":-2205.70733195077,"y":-1393.0832237785053},"b2":{"x":-2292.930720622645,"y":-1450.4101280753803}}}},"2076534":{"name":"1.14.15_02_129","bigg_id":"enzr3001_c0","reversibility":false,"label_x":-1865.3973954273324,"label_y":-1328.7127403800678,"gene_reaction_rule":"","genes":[],"metabolites":[{"bigg_id":"cpd00001_c0","coefficient":1},{"bigg_id":"cpd00007_c0","coefficient":-1},{"bigg_id":"cpd00065_c0","coefficient":-1},{"bigg_id":"enzc1055_c0","coefficient":1}],"segments":{"4581":{"from_node_id":"2080066","to_node_id":"2080067","b1":null,"b2":null},"4582":{"from_node_id":"2080068","to_node_id":"2080067","b1":null,"b2":null},"4584":{"from_node_id":"2080066","to_node_id":"2080070","b1":{"x":-1733.8888505054574,"y":-1388.4101280753803},"b2":{"x":-1710.91485148202,"y":-1388.1342491691303}},"4585":{"from_node_id":"2080066","to_node_id":"2080051","b1":{"x":-1737.8888505054574,"y":-1388.4101280753803},"b2":{"x":-1676.992244060145,"y":-1492.5384239738178}},"4586":{"from_node_id":"2080068","to_node_id":"2080064","b1":{"x":-1861.8888505054574,"y":-1388.4101280753803},"b2":{"x":-1916.1388505054574,"y":-1388.4101280753803}}}},"2076535":{"name":"OxidativeDecarboxylation_5","bigg_id":"spontr4449_c0","reversibility":false,"label_x":-4631.285701091395,"label_y":-651.16012807538,"gene_reaction_rule":"","genes":[],"metabolites":[{"bigg_id":"cpd00001_c0","coefficient":1},{"bigg_id":"cpd00011_c0","coefficient":1},{"bigg_id":"cpd00025_c0","coefficient":-1},{"bigg_id":"enzc1112_c0","coefficient":-1},{"bigg_id":"enzc93196_c0","coefficient":1}],"segments":{"4587":{"from_node_id":"2080072","to_node_id":"2080073","b1":null,"b2":null},"4588":{"from_node_id":"2080074","to_node_id":"2080073","b1":null,"b2":null},"4590":{"from_node_id":"2080074","to_node_id":"2080076","b1":{"x":-4057.96367960702,"y":-613.3756126945207},"b2":{"x":-4076.50664835702,"y":-624.7291283195207}},"4591":{"from_node_id":"2080072","to_node_id":"2080077","b1":{"x":-3925.96367960702,"y":-613.3756126945207},"b2":{"x":-3936.222224528895,"y":-622.5136131828019}},"4592":{"from_node_id":"2080072","to_node_id":"2079865","b1":{"x":-3929.96367960702,"y":-613.3756126945207},"b2":{"x":-3798.17071085702,"y":-227.87933583905192}},"4593":{"from_node_id":"2080074","to_node_id":"2080078","b1":{"x":-4053.96367960702,"y":-613.3756126945207},"b2":{"x":-4108.21367960702,"y":-613.3756126945207}}}},"2076536":{"name":"Transamination_Glutamate_37","bigg_id":"spontr6616_c0","reversibility":false,"label_x":-4478.416072185145,"label_y":-301.1117577140519,"gene_reaction_rule":"","genes":[],"metabolites":[{"bigg_id":"cpd00023_c0","coefficient":-1},{"bigg_id":"cpd00067_c0","coefficient":-1},{"bigg_id":"cpd01003_c0","coefficient":1},{"bigg_id":"enzc1112_c0","coefficient":1},{"bigg_id":"spontc221_c0","coefficient":-1}],"segments":{"4594":{"from_node_id":"2080079","to_node_id":"2080080","b1":null,"b2":null},"4595":{"from_node_id":"2080081","to_node_id":"2080080","b1":null,"b2":null},"4596":{"from_node_id":"2080079","to_node_id":"2080082","b1":{"x":-4158.091853435145,"y":-367.45556874920817},"b2":{"x":-4203.480037028895,"y":-389.6105064933488}},"4598":{"from_node_id":"2080081","to_node_id":"2080084","b1":{"x":-4030.091853435145,"y":-367.45556874920817},"b2":{"x":-4053.64336710702,"y":-358.8696159904191}},"4599":{"from_node_id":"2080081","to_node_id":"2079865","b1":{"x":-4034.091853435145,"y":-367.45556874920817},"b2":{"x":-3822.54131632577,"y":-183.56941457440348}},"4600":{"from_node_id":"2080079","to_node_id":"2080085","b1":{"x":-4162.091853435145,"y":-367.45556874920817},"b2":{"x":-4222.72930460702,"y":-367.7316002433488}}}},"2076537":{"name":"Transamination_Glutamate_26","bigg_id":"spontr5546_c0","reversibility":false,"label_x":-3986.57598429452,"label_y":-223.56941457440345,"gene_reaction_rule":"","genes":[],"metabolites":[{"bigg_id":"cpd00023_c0","coefficient":-1},{"bigg_id":"cpd00067_c0","coefficient":-1},{"bigg_id":"enzc1050_c0","coefficient":-1},{"bigg_id":"enzc1112_c0","coefficient":1},{"bigg_id":"enzc1459_c0","coefficient":1}],"segments":{"4601":{"from_node_id":"2080086","to_node_id":"2080087","b1":null,"b2":null},"4602":{"from_node_id":"2080088","to_node_id":"2080087","b1":null,"b2":null},"4603":{"from_node_id":"2080086","to_node_id":"2080089","b1":{"x":-4002.57598429452,"y":-183.56941457440345},"b2":{"x":-4007.82598429452,"y":-165.56941457440345}},"4605":{"from_node_id":"2080086","to_node_id":"2080091","b1":{"x":-3998.57598429452,"y":-183.56941457440345},"b2":{"x":-4052.82598429452,"y":-183.56941457440345}},"4606":{"from_node_id":"2080088","to_node_id":"2079865","b1":{"x":-3874.57598429452,"y":-183.56941457440348},"b2":{"x":-3822.54131632577,"y":-183.56941457440348}},"4607":{"from_node_id":"2080088","to_node_id":"2080092","b1":{"x":-3870.57598429452,"y":-183.56941457440348},"b2":{"x":-3865.325740153895,"y":-148.39750142743083}}}},"2076538":{"name":"1.4.3_01_5","bigg_id":"enzr349_c0","reversibility":false,"label_x":-4336.57598429452,"label_y":-223.5694145744034,"gene_reaction_rule":"","genes":[],"metabolites":[{"bigg_id":"ala4_c0","coefficient":-1},{"bigg_id":"cpd00001_c0","coefficient":-1},{"bigg_id":"cpd00007_c0","coefficient":-1},{"bigg_id":"cpd00025_c0","coefficient":1},{"bigg_id":"enzc1050_c0","coefficient":1},{"bigg_id":"enzc602_c0","coefficient":1}],"segments":{"4608":{"from_node_id":"2080093","to_node_id":"2080094","b1":null,"b2":null},"4609":{"from_node_id":"2080095","to_node_id":"2080094","b1":null,"b2":null},"4610":{"from_node_id":"2080093","to_node_id":"2080096","b1":{"x":-4348.57598429452,"y":-183.5694145744034},"b2":{"x":-4402.82598429452,"y":-183.5694145744034}},"4612":{"from_node_id":"2080093","to_node_id":"2080098","b1":{"x":-4352.57598429452,"y":-183.5694145744034},"b2":{"x":-4357.82598429452,"y":-201.5694145744034}},"4613":{"from_node_id":"2080095","to_node_id":"2080099","b1":{"x":-4220.57598429452,"y":-183.56941457440342},"b2":{"x":-4215.32598429452,"y":-165.56941457440342}},"4614":{"from_node_id":"2080095","to_node_id":"2080091","b1":{"x":-4224.57598429452,"y":-183.56941457440342},"b2":{"x":-4170.32598429452,"y":-183.56941457440342}},"4615":{"from_node_id":"2080095","to_node_id":"2080100","b1":{"x":-4220.57598429452,"y":-183.56941457440342},"b2":{"x":-4215.32598429452,"y":-201.56941457440342}}}},"2076539":{"name":"1.4.3_01_814","bigg_id":"enzr17235_c0","reversibility":false,"label_x":-4496.98760538827,"label_y":-409.91321035077067,"gene_reaction_rule":"","genes":[],"metabolites":[{"bigg_id":"cpd00001_c0","coefficient":-1},{"bigg_id":"cpd00007_c0","coefficient":-1},{"bigg_id":"cpd00025_c0","coefficient":1},{"bigg_id":"cpd04180_c0","coefficient":1},{"bigg_id":"enzc70103_c0","coefficient":-1},{"bigg_id":"spontc221_c0","coefficient":1}],"segments":{"4616":{"from_node_id":"2080101","to_node_id":"2080102","b1":null,"b2":null},"4617":{"from_node_id":"2080103","to_node_id":"2080102","b1":null,"b2":null},"4619":{"from_node_id":"2080101","to_node_id":"2080105","b1":{"x":-4512.98760538827,"y":-369.9132103507706},"b2":{"x":-4518.23760538827,"y":-387.91321035077067}},"4620":{"from_node_id":"2080103","to_node_id":"2080106","b1":{"x":-4380.98760538827,"y":-369.91321035077067},"b2":{"x":-4375.73760538827,"y":-351.91321035077067}},"4621":{"from_node_id":"2080103","to_node_id":"2080107","b1":{"x":-4380.98760538827,"y":-369.91321035077067},"b2":{"x":-4375.73760538827,"y":-387.91321035077067}},"4622":{"from_node_id":"2080101","to_node_id":"2080108","b1":{"x":-4508.98760538827,"y":-369.9132103507706},"b2":{"x":-4563.23760538827,"y":-369.9132103507706}},"4623":{"from_node_id":"2080103","to_node_id":"2080085","b1":{"x":-4384.98760538827,"y":-369.91321035077067},"b2":{"x":-4330.73760538827,"y":-369.91321035077067}}}},"2076540":{"name":"1.1.1_06.rev_2","bigg_id":"enzr2883_c0","reversibility":false,"label_x":1258.415273046875,"label_y":764.2722532226562,"gene_reaction_rule":"","genes":[],"metabolites":[{"bigg_id":"cpd00003_c0","coefficient":1},{"bigg_id":"cpd00004_c0","coefficient":-1},{"bigg_id":"cpd00067_c0","coefficient":-3},{"bigg_id":"cpd00072_c0","coefficient":-1},{"bigg_id":"enzc272_c0","coefficient":1}],"segments":{"4624":{"from_node_id":"2080109","to_node_id":"2080110","b1":null,"b2":null},"4625":{"from_node_id":"2080111","to_node_id":"2080110","b1":null,"b2":null},"4626":{"from_node_id":"2080111","to_node_id":"2080112","b1":{"x":1326.093495703125,"y":797.6324216796875},"b2":{"x":1298.402821875,"y":826.4050657226562}},"4627":{"from_node_id":"2080109","to_node_id":"2080113","b1":{"x":1454.093495703125,"y":797.6324216796875},"b2":{"x":1457.1302388671875,"y":806.7793333007812}},"4629":{"from_node_id":"2080109","to_node_id":"2075396","b1":{"x":1450.093495703125,"y":797.6324216796875},"b2":{"x":1564.102040625,"y":797.6324216796875}},"4630":{"from_node_id":"2080111","to_node_id":"2080115","b1":{"x":1322.093495703125,"y":797.6324216796875},"b2":{"x":1270.3646749023437,"y":797.3386594726562}}}},"2076541":{"name":"1.1.1_11_403","bigg_id":"enzr14195_c0","reversibility":false,"label_x":869.964589453125,"label_y":732.9645139648437,"gene_reaction_rule":"","genes":[],"metabolites":[{"bigg_id":"cpd00003_c0","coefficient":-1},{"bigg_id":"cpd00004_c0","coefficient":1},{"bigg_id":"cpd00067_c0","coefficient":1},{"bigg_id":"enzc272_c0","coefficient":-1},{"bigg_id":"enzc85329_c0","coefficient":1}],"segments":{"4631":{"from_node_id":"2080116","to_node_id":"2080117","b1":null,"b2":null},"4632":{"from_node_id":"2080118","to_node_id":"2080117","b1":null,"b2":null},"4633":{"from_node_id":"2080116","to_node_id":"2080119","b1":{"x":1089.9888204101562,"y":797.3105833007812},"b2":{"x":1097.4520772460937,"y":825.789526171875}},"4634":{"from_node_id":"2080118","to_node_id":"2080120","b1":{"x":961.9888204101562,"y":797.3105833007812},"b2":{"x":945.3646749023437,"y":834.9363157226562}},"4636":{"from_node_id":"2080116","to_node_id":"2080115","b1":{"x":1085.9888204101562,"y":797.3105833007812},"b2":{"x":1140.2388204101562,"y":797.3105833007812}},"4637":{"from_node_id":"2080118","to_node_id":"2080122","b1":{"x":957.9888204101562,"y":797.3105833007812},"b2":{"x":930.6060079101562,"y":797.0168821289062}}}},"2076542":{"name":"3.1.3_01_1435","bigg_id":"enzr15713_c0","reversibility":false,"label_x":499.219960546875,"label_y":752.56223125,"gene_reaction_rule":"","genes":[],"metabolites":[{"bigg_id":"cpd00001_c0","coefficient":-1},{"bigg_id":"cpd27249_c0","coefficient":1},{"bigg_id":"enzc2067_c0","coefficient":1},{"bigg_id":"enzc85329_c0","coefficient":-1}],"segments":{"4638":{"from_node_id":"2080123","to_node_id":"2080124","b1":null,"b2":null},"4639":{"from_node_id":"2080125","to_node_id":"2080124","b1":null,"b2":null},"4641":{"from_node_id":"2080125","to_node_id":"2080127","b1":{"x":624.4434712890625,"y":794.7754880859375},"b2":{"x":570.1934712890625,"y":794.7754880859375}},"4642":{"from_node_id":"2080125","to_node_id":"2080128","b1":{"x":620.4434712890625,"y":794.7754880859375},"b2":{"x":617.4067586425781,"y":829.8941404296875}},"4643":{"from_node_id":"2080123","to_node_id":"2080122","b1":{"x":748.4434712890625,"y":794.7754880859375},"b2":{"x":802.6934712890625,"y":794.7754880859375}}}},"2076543":{"name":"AutoxidationToCarboxylicAcid_16","bigg_id":"spontr9414_c0","reversibility":false,"label_x":14.209828710937472,"label_y":650.75119609375,"gene_reaction_rule":"","genes":[],"metabolites":[{"bigg_id":"cpd00001_c0","coefficient":1},{"bigg_id":"cpd00025_c0","coefficient":-1},{"bigg_id":"cpd27249_c0","coefficient":-1},{"bigg_id":"enzc27838_c0","coefficient":1}],"segments":{"4644":{"from_node_id":"2080129","to_node_id":"2080130","b1":null,"b2":null},"4645":{"from_node_id":"2080131","to_node_id":"2080130","b1":null,"b2":null},"4647":{"from_node_id":"2080129","to_node_id":"2080133","b1":{"x":402.4434712890625,"y":794.7754880859375},"b2":{"x":407.6934712890625,"y":776.7754880859375}},"4648":{"from_node_id":"2080129","to_node_id":"2080127","b1":{"x":398.4434712890625,"y":794.7754880859375},"b2":{"x":452.6934712890625,"y":794.7754880859375}},"4649":{"from_node_id":"2080131","to_node_id":"2080134","b1":{"x":274.4434712890625,"y":794.7754880859375},"b2":{"x":220.19347128906247,"y":794.7754880859375}}}},"2076544":{"name":"1.1.3_03_18","bigg_id":"enzr22550_c0","reversibility":false,"label_x":176.44347128906247,"label_y":979.7754880859375,"gene_reaction_rule":"","genes":[],"metabolites":[{"bigg_id":"cpd00007_c0","coefficient":-1},{"bigg_id":"cpd00025_c0","coefficient":1},{"bigg_id":"cpd00067_c0","coefficient":1},{"bigg_id":"cpd00480_c0","coefficient":1},{"bigg_id":"enzc27838_c0","coefficient":-1}],"segments":{"4650":{"from_node_id":"2080135","to_node_id":"2080136","b1":null,"b2":null},"4651":{"from_node_id":"2080137","to_node_id":"2080136","b1":null,"b2":null},"4652":{"from_node_id":"2080135","to_node_id":"2080138","b1":{"x":161.44347128906247,"y":903.7754880859375},"b2":{"x":132.37706503906247,"y":900.738744921875}},"4653":{"from_node_id":"2080137","to_node_id":"2080139","b1":{"x":161.4434712890625,"y":1035.7754880859375},"b2":{"x":121.89814887084958,"y":1045.4518796875}},"4655":{"from_node_id":"2080137","to_node_id":"2080141","b1":{"x":161.4434712890625,"y":1031.7754880859375},"b2":{"x":161.44347128906247,"y":1086.0254880859375}},"4656":{"from_node_id":"2080135","to_node_id":"2080134","b1":{"x":161.44347128906247,"y":907.7754880859375},"b2":{"x":161.44347128906247,"y":853.5254880859375}}}},"2076545":{"name":"AlphaKetoDecarboxylationRearr_7","bigg_id":"spontr15557_c0","reversibility":false,"label_x":-91.3636270996094,"label_y":1325.3489744140625,"gene_reaction_rule":"","genes":[],"metabolites":[{"bigg_id":"cpd00011_c0","coefficient":1},{"bigg_id":"cpd00067_c0","coefficient":-1},{"bigg_id":"cpd00480_c0","coefficient":-1},{"bigg_id":"cpd03025_c0","coefficient":1}],"segments":{"4657":{"from_node_id":"2080142","to_node_id":"2080143","b1":null,"b2":null},"4658":{"from_node_id":"2080144","to_node_id":"2080143","b1":null,"b2":null},"4659":{"from_node_id":"2080144","to_node_id":"2080145","b1":{"x":161.4434712890625,"y":1385.7754880859375},"b2":{"x":143.44347128906247,"y":1391.0254880859375}},"4661":{"from_node_id":"2080142","to_node_id":"2080141","b1":{"x":161.44347128906247,"y":1257.7754880859375},"b2":{"x":161.44347128906247,"y":1203.5254880859375}},"4662":{"from_node_id":"2080144","to_node_id":"2080147","b1":{"x":161.4434712890625,"y":1381.7754880859375},"b2":{"x":161.44347128906247,"y":1436.0254880859375}}}},"2076546":{"name":"AlphaHydroxyAldehydeOxidation_13","bigg_id":"spontr5974_c0","reversibility":false,"label_x":-170.95221962890628,"label_y":1730.6114255859375,"gene_reaction_rule":"","genes":[],"metabolites":[{"bigg_id":"cpd00001_c0","coefficient":1},{"bigg_id":"cpd00007_c0","coefficient":-1},{"bigg_id":"cpd03025_c0","coefficient":-1},{"bigg_id":"enzc71176_c0","coefficient":1}],"segments":{"4663":{"from_node_id":"2080148","to_node_id":"2080149","b1":null,"b2":null},"4664":{"from_node_id":"2080150","to_node_id":"2080149","b1":null,"b2":null},"4666":{"from_node_id":"2080148","to_node_id":"2080152","b1":{"x":161.44347128906247,"y":1603.7754880859375},"b2":{"x":143.44347128906247,"y":1598.5254880859375}},"4667":{"from_node_id":"2080148","to_node_id":"2080147","b1":{"x":161.44347128906247,"y":1607.7754880859375},"b2":{"x":161.44347128906247,"y":1553.5254880859375}},"4668":{"from_node_id":"2080150","to_node_id":"2080153","b1":{"x":161.4434712890625,"y":1731.7754880859375},"b2":{"x":161.44347128906247,"y":1786.0254880859375}}}},"2076547":{"name":"OxidativeDecarboxylation_15","bigg_id":"spontr8414_c0","reversibility":false,"label_x":-102.4300447937012,"label_y":2018.7090818359375,"gene_reaction_rule":"","genes":[],"metabolites":[{"bigg_id":"cpd00001_c0","coefficient":1},{"bigg_id":"cpd00011_c0","coefficient":1},{"bigg_id":"cpd00025_c0","coefficient":-1},{"bigg_id":"enzc71176_c0","coefficient":-1},{"bigg_id":"enzc84388_c0","coefficient":1}],"segments":{"4669":{"from_node_id":"2080154","to_node_id":"2080155","b1":null,"b2":null},"4670":{"from_node_id":"2080156","to_node_id":"2080155","b1":null,"b2":null},"4672":{"from_node_id":"2080156","to_node_id":"2080158","b1":{"x":161.4434712890625,"y":2085.7754880859375},"b2":{"x":143.44347128906247,"y":2091.0254880859375}},"4673":{"from_node_id":"2080154","to_node_id":"2080159","b1":{"x":161.44347128906247,"y":1953.7754880859375},"b2":{"x":143.44347128906247,"y":1948.5254880859375}},"4674":{"from_node_id":"2080154","to_node_id":"2080153","b1":{"x":161.44347128906247,"y":1957.7754880859375},"b2":{"x":161.44347128906247,"y":1903.5254880859375}},"4675":{"from_node_id":"2080156","to_node_id":"2080160","b1":{"x":161.4434712890625,"y":2081.7754880859375},"b2":{"x":161.44347128906247,"y":2136.0254880859375}}}},"2076548":{"name":"4.2.1_10_15","bigg_id":"enzr15399_c0","reversibility":false,"label_x":23.72703299560544,"label_y":2381.9888669921875,"gene_reaction_rule":"","genes":[],"metabolites":[{"bigg_id":"cpd00001_c0","coefficient":1},{"bigg_id":"enzc205200_c0","coefficient":1},{"bigg_id":"enzc84388_c0","coefficient":-1}],"segments":{"4676":{"from_node_id":"2080161","to_node_id":"2080162","b1":null,"b2":null},"4677":{"from_node_id":"2080163","to_node_id":"2080162","b1":null,"b2":null},"4679":{"from_node_id":"2080163","to_node_id":"2080165","b1":{"x":161.4434712890625,"y":2431.7754880859375},"b2":{"x":161.44347128906247,"y":2486.0254880859375}},"4680":{"from_node_id":"2080161","to_node_id":"2080160","b1":{"x":161.44347128906247,"y":2307.7754880859375},"b2":{"x":161.44347128906247,"y":2253.5254880859375}}}},"2076549":{"name":"3.1.3_01_1761","bigg_id":"enzr22166_c0","reversibility":false,"label_x":83.48563704528806,"label_y":2736.4153806640625,"gene_reaction_rule":"","genes":[],"metabolites":[{"bigg_id":"cpd00001_c0","coefficient":-1},{"bigg_id":"enzc205200_c0","coefficient":1},{"bigg_id":"enzc2067_c0","coefficient":1},{"bigg_id":"enzc39183_c0","coefficient":-1}],"segments":{"4681":{"from_node_id":"2080166","to_node_id":"2080167","b1":null,"b2":null},"4682":{"from_node_id":"2080168","to_node_id":"2080167","b1":null,"b2":null},"4684":{"from_node_id":"2080168","to_node_id":"2080165","b1":{"x":59.63250861206052,"y":2644.4957029296875},"b2":{"x":108.32471213378903,"y":2607.9520017578125}},"4685":{"from_node_id":"2080168","to_node_id":"2080170","b1":{"x":59.63250861206052,"y":2640.4957029296875},"b2":{"x":52.698918676757785,"y":2597.6199705078125}},"4686":{"from_node_id":"2080166","to_node_id":"2080171","b1":{"x":59.63250861206055,"y":2768.4957029296875},"b2":{"x":121.60440573730466,"y":2818.3191892578125}}}},"2076551":{"name":"2.7.1_08_1568","bigg_id":"enzr23548_c0","reversibility":false,"label_x":384.49197897949216,"label_y":2701.0027830078125,"gene_reaction_rule":"","genes":[],"metabolites":[{"bigg_id":"cpd00002_c0","coefficient":-1},{"bigg_id":"cpd00008_c0","coefficient":1},{"bigg_id":"cpd00067_c0","coefficient":-1},{"bigg_id":"enzc205200_c0","coefficient":-1},{"bigg_id":"enzc39183_c0","coefficient":1}],"segments":{"4694":{"from_node_id":"2080179","to_node_id":"2080180","b1":null,"b2":null},"4695":{"from_node_id":"2080181","to_node_id":"2080180","b1":null,"b2":null},"4696":{"from_node_id":"2080179","to_node_id":"2080182","b1":{"x":369.49197897949216,"y":2633.8560544921875},"b2":{"x":397.43677268066403,"y":2605.4014646484375}},"4697":{"from_node_id":"2080181","to_node_id":"2080183","b1":{"x":369.49197897949216,"y":2761.8560544921875},"b2":{"x":393.8380788330078,"y":2798.3999998046875}},"4699":{"from_node_id":"2080179","to_node_id":"2080165","b1":{"x":369.49197897949216,"y":2637.8560544921875},"b2":{"x":161.44347128906247,"y":2603.5254880859375}},"4700":{"from_node_id":"2080181","to_node_id":"2080171","b1":{"x":369.49197897949216,"y":2765.8560544921875},"b2":{"x":225.33490119018552,"y":2813.1580564453125}}}},"2076552":{"name":"3.1.3_01_845","bigg_id":"enzr9765_c0","reversibility":false,"label_x":-453.41601433715823,"label_y":2674.3731443359375,"gene_reaction_rule":"","genes":[],"metabolites":[{"bigg_id":"cpd00001_c0","coefficient":-1},{"bigg_id":"enzc2067_c0","coefficient":1},{"bigg_id":"enzc219_c0","coefficient":-1},{"bigg_id":"enzc41_c0","coefficient":1}],"segments":{"4701":{"from_node_id":"2080186","to_node_id":"2080187","b1":null,"b2":null},"4702":{"from_node_id":"2080188","to_node_id":"2080187","b1":null,"b2":null},"4704":{"from_node_id":"2080188","to_node_id":"2080170","b1":{"x":-188.69953408203128,"y":2599.2825681640625},"b2":{"x":-134.44953408203128,"y":2599.2825681640625}},"4705":{"from_node_id":"2080186","to_node_id":"2080190","b1":{"x":-312.6995340820313,"y":2599.2825681640625},"b2":{"x":-366.9495340820313,"y":2599.2825681640625}},"4706":{"from_node_id":"2080188","to_node_id":"2080191","b1":{"x":-184.69953408203128,"y":2599.2825681640625},"b2":{"x":-110.83779396972659,"y":2413.0730955078125}}}},"2076554":{"name":"2.7.1_08_336","bigg_id":"enzr3530_c0","reversibility":false,"label_x":-755.9715067382813,"label_y":2469.6954099609375,"gene_reaction_rule":"","genes":[],"metabolites":[{"bigg_id":"cpd00002_c0","coefficient":-1},{"bigg_id":"cpd00008_c0","coefficient":1},{"bigg_id":"cpd00067_c0","coefficient":-1},{"bigg_id":"enzc219_c0","coefficient":1},{"bigg_id":"enzc41_c0","coefficient":-1}],"segments":{"4714":{"from_node_id":"2080199","to_node_id":"2080200","b1":null,"b2":null},"4715":{"from_node_id":"2080201","to_node_id":"2080200","b1":null,"b2":null},"4716":{"from_node_id":"2080199","to_node_id":"2080202","b1":{"x":-425.6995340820313,"y":2362.2825681640625},"b2":{"x":-425.6995340820313,"y":2350.0850583984375}},"4717":{"from_node_id":"2080201","to_node_id":"2080203","b1":{"x":-425.6995340820313,"y":2490.2825681640625},"b2":{"x":-407.6995340820313,"y":2504.3858396484375}},"4719":{"from_node_id":"2080201","to_node_id":"2080190","b1":{"x":-425.6995340820313,"y":2486.2825681640625},"b2":{"x":-425.6995340820313,"y":2540.5325681640625}},"4720":{"from_node_id":"2080199","to_node_id":"2080191","b1":{"x":-425.6995340820313,"y":2358.2825681640625},"b2":{"x":-181.9447809692383,"y":2350.8191892578125}}}},"2076555":{"name":"3.1.3_01_1469","bigg_id":"enzr16174_c0","reversibility":false,"label_x":109.7231648925781,"label_y":2967.9849607421875,"gene_reaction_rule":"","genes":[],"metabolites":[{"bigg_id":"cpd00001_c0","coefficient":-1},{"bigg_id":"enzc188_c0","coefficient":1},{"bigg_id":"enzc2067_c0","coefficient":1},{"bigg_id":"enzc91362_c0","coefficient":-1}],"segments":{"4721":{"from_node_id":"2080206","to_node_id":"2080207","b1":null,"b2":null},"4722":{"from_node_id":"2080208","to_node_id":"2080207","b1":null,"b2":null},"4724":{"from_node_id":"2080208","to_node_id":"2080210","b1":{"x":68.16378531494138,"y":2856.5726072265625},"b2":{"x":-69.35342266521457,"y":2926.5745603515625}},"4725":{"from_node_id":"2080208","to_node_id":"2080170","b1":{"x":72.5903523925781,"y":2851.7193357421875},"b2":{"x":15.04501853027341,"y":2677.9520017578125}},"4726":{"from_node_id":"2080206","to_node_id":"2080211","b1":{"x":83.6567586425781,"y":2995.6390134765625},"b2":{"x":145.6286595825195,"y":3001.1963865234375}}}},"2076556":{"name":"3.1.3_01_980","bigg_id":"enzr11091_c0","reversibility":false,"label_x":-162.51049294433597,"label_y":2868.3873044921875,"gene_reaction_rule":"","genes":[],"metabolites":[{"bigg_id":"cpd00001_c0","coefficient":-1},{"bigg_id":"enzc2067_c0","coefficient":1},{"bigg_id":"enzc280_c0","coefficient":-1},{"bigg_id":"enzc701_c0","coefficient":1}],"segments":{"4727":{"from_node_id":"2080212","to_node_id":"2080213","b1":null,"b2":null},"4728":{"from_node_id":"2080214","to_node_id":"2080213","b1":null,"b2":null},"4730":{"from_node_id":"2080214","to_node_id":"2080170","b1":{"x":-177.51049294433597,"y":2796.3873044921875},"b2":{"x":-75.69953408203128,"y":2658.0325681640625}},"4731":{"from_node_id":"2080212","to_node_id":"2080216","b1":{"x":-177.51049294433597,"y":2920.3873044921875},"b2":{"x":-173.08391823730472,"y":2967.9974119140625}},"4732":{"from_node_id":"2080214","to_node_id":"2080217","b1":{"x":-177.51049294433597,"y":2792.3873044921875},"b2":{"x":-206.57689919433597,"y":2771.6441404296875}}}},"2076559":{"name":"2.7.1_08_854","bigg_id":"enzr10937_c0","reversibility":false,"label_x":-111.94094815216067,"label_y":3346.4593259765625,"gene_reaction_rule":"","genes":[],"metabolites":[{"bigg_id":"cpd00002_c0","coefficient":-1},{"bigg_id":"cpd00008_c0","coefficient":1},{"bigg_id":"cpd00067_c0","coefficient":-1},{"bigg_id":"enzc188_c0","coefficient":-1},{"bigg_id":"enzc91362_c0","coefficient":1}],"segments":{"4747":{"from_node_id":"2080232","to_node_id":"2080233","b1":null,"b2":null},"4748":{"from_node_id":"2080234","to_node_id":"2080233","b1":null,"b2":null},"4749":{"from_node_id":"2080232","to_node_id":"2080235","b1":{"x":181.04115805664063,"y":3279.2403318359375},"b2":{"x":183.2544148925781,"y":3271.5184080078125}},"4750":{"from_node_id":"2080234","to_node_id":"2080236","b1":{"x":181.0411580566406,"y":3151.2403318359375},"b2":{"x":222.79975638427732,"y":3143.7769529296875}},"4752":{"from_node_id":"2080232","to_node_id":"2080210","b1":{"x":181.04115805664063,"y":3283.2403318359375},"b2":{"x":-27.301070355987576,"y":3334.9693357421875}},"4753":{"from_node_id":"2080234","to_node_id":"2080211","b1":{"x":181.0411580566406,"y":3155.2403318359375},"b2":{"x":181.0411580566406,"y":3100.9903318359375}}}},"2076560":{"name":"2.7.1_08_919","bigg_id":"enzr11908_c0","reversibility":false,"label_x":-674.7442270751953,"label_y":2896.0030271484375,"gene_reaction_rule":"","genes":[],"metabolites":[{"bigg_id":"cpd00002_c0","coefficient":-1},{"bigg_id":"cpd00008_c0","coefficient":1},{"bigg_id":"cpd00067_c0","coefficient":-1},{"bigg_id":"enzc280_c0","coefficient":1},{"bigg_id":"enzc701_c0","coefficient":-1}],"segments":{"4754":{"from_node_id":"2080239","to_node_id":"2080240","b1":null,"b2":null},"4755":{"from_node_id":"2080241","to_node_id":"2080240","b1":null,"b2":null},"4756":{"from_node_id":"2080239","to_node_id":"2080242","b1":{"x":-343.2589365478516,"y":2812.0589353515625},"b2":{"x":-377.28161110839847,"y":2801.2864744140625}},"4757":{"from_node_id":"2080241","to_node_id":"2080243","b1":{"x":-372.82848610839847,"y":2947.0694333984375},"b2":{"x":-367.5784403320313,"y":2942.3484861328125}},"4759":{"from_node_id":"2080241","to_node_id":"2080216","b1":{"x":-339.20272316894534,"y":2962.5625974609375},"b2":{"x":-329.2183176513672,"y":2973.6287595703125}},"4760":{"from_node_id":"2080239","to_node_id":"2080217","b1":{"x":-343.6854807373047,"y":2809.8458005859375},"b2":{"x":-349.2432657714844,"y":2781.0733396484375}}}},"2076562":{"name":"1.14.13_10_39","bigg_id":"enzr421_c0","reversibility":false,"label_x":-431.605003380394,"label_y":3251.2151853515625,"gene_reaction_rule":"","genes":[],"metabolites":[{"bigg_id":"cpd00001_c0","coefficient":1},{"bigg_id":"cpd00003_c0","coefficient":1},{"bigg_id":"cpd00004_c0","coefficient":-1},{"bigg_id":"cpd00007_c0","coefficient":-1},{"bigg_id":"cpd00067_c0","coefficient":-1},{"bigg_id":"cpd00438_c0","coefficient":-1},{"bigg_id":"enzc188_c0","coefficient":1}],"segments":{"4770":{"from_node_id":"2080255","to_node_id":"2080256","b1":null,"b2":null},"4771":{"from_node_id":"2080257","to_node_id":"2080256","b1":null,"b2":null},"4773":{"from_node_id":"2080257","to_node_id":"2080259","b1":{"x":-169.52840425930026,"y":3184.9776365234375},"b2":{"x":-164.27840425930026,"y":3166.9776365234375}},"4774":{"from_node_id":"2080255","to_node_id":"2080260","b1":{"x":-297.52840425930026,"y":3184.9776365234375},"b2":{"x":-289.80648043117526,"y":3147.3519041015625}},"4775":{"from_node_id":"2080255","to_node_id":"2080261","b1":{"x":-301.52840425930026,"y":3184.9776365234375},"b2":{"x":-331.12447359523776,"y":3189.6983396484375}},"4777":{"from_node_id":"2080255","to_node_id":"2080263","b1":{"x":-301.52840425930026,"y":3184.9776365234375},"b2":{"x":-375.8831711050034,"y":3191.0301267578125}},"4778":{"from_node_id":"2080257","to_node_id":"2080210","b1":{"x":-173.52840425930026,"y":3184.9776365234375},"b2":{"x":-119.27840425930026,"y":3184.9776365234375}}}},"2076563":{"name":"BetaHydroxyDehydration_2","bigg_id":"spontr363_c0","reversibility":false,"label_x":937.418691015625,"label_y":1449.9041501953125,"gene_reaction_rule":"","genes":[],"metabolites":[{"bigg_id":"cpd00009_c0","coefficient":1},{"bigg_id":"cpd00095_c0","coefficient":-1},{"bigg_id":"cpd00428_c0","coefficient":1}],"segments":{"4779":{"from_node_id":"2080264","to_node_id":"2080265","b1":null,"b2":null},"4780":{"from_node_id":"2080266","to_node_id":"2080265","b1":null,"b2":null},"4781":{"from_node_id":"2080266","to_node_id":"2080267","b1":{"x":1087.1661275390625,"y":1523.0535642578125},"b2":{"x":1075.286366796875,"y":1551.4627439453125}},"4782":{"from_node_id":"2080264","to_node_id":"2075355","b1":{"x":1215.1661275390625,"y":1523.0535642578125},"b2":{"x":1269.4161275390625,"y":1523.0535642578125}},"4783":{"from_node_id":"2080266","to_node_id":"2080268","b1":{"x":1091.1661275390625,"y":1523.0535642578125},"b2":{"x":1036.9161275390625,"y":1523.0535642578125}}}},"2076564":{"name":"NucleophilicAddition_MGlyoxal_434","bigg_id":"spontr18170_c0","reversibility":false,"label_x":905.6537374023437,"label_y":1725.0447751953125,"gene_reaction_rule":"","genes":[],"metabolites":[{"bigg_id":"cpd00428_c0","coefficient":-1},{"bigg_id":"enzc657288_c0","coefficient":-1},{"bigg_id":"spontc321080_c0","coefficient":1}],"segments":{"4784":{"from_node_id":"2080269","to_node_id":"2080270","b1":null,"b2":null},"4785":{"from_node_id":"2080271","to_node_id":"2080270","b1":null,"b2":null},"4786":{"from_node_id":"2080269","to_node_id":"2080268","b1":{"x":865.1661275390625,"y":1523.0535642578125},"b2":{"x":919.4161275390625,"y":1523.0535642578125}},"4787":{"from_node_id":"2080269","to_node_id":"2080280","b1":{"x":869.1661275390625,"y":1523.0535642578125},"b2":{"x":970.549550390625,"y":1677.43088359375}},"4788":{"from_node_id":"2080271","to_node_id":"2080273","b1":{"x":741.1661275390625,"y":1523.0535642578125},"b2":{"x":686.9161275390625,"y":1523.0535642578125}}}},"2076565":{"name":"1.4.3_01_2534","bigg_id":"enzr35298_c0","reversibility":false,"label_x":288.46675620117185,"label_y":1678.21896953125,"gene_reaction_rule":"","genes":[],"metabolites":[{"bigg_id":"cpd00001_c0","coefficient":-1},{"bigg_id":"cpd00007_c0","coefficient":-1},{"bigg_id":"cpd00025_c0","coefficient":1},{"bigg_id":"enzc657288_c0","coefficient":1},{"bigg_id":"spontc221_c0","coefficient":1},{"bigg_id":"spontc321080_c0","coefficient":-1}],"segments":{"4789":{"from_node_id":"2080274","to_node_id":"2080275","b1":null,"b2":null},"4790":{"from_node_id":"2080276","to_node_id":"2080275","b1":null,"b2":null},"4792":{"from_node_id":"2080274","to_node_id":"2080278","b1":{"x":628.1661275390625,"y":1632.0535642578125},"b2":{"x":603.5363057617187,"y":1610.2288572265625}},"4793":{"from_node_id":"2080276","to_node_id":"2080279","b1":{"x":628.1661275390625,"y":1764.0535642578125},"b2":{"x":586.4971211914062,"y":1752.72873515625}},"4794":{"from_node_id":"2080276","to_node_id":"2080280","b1":{"x":628.1661275390625,"y":1760.0535642578125},"b2":{"x":687.835194921875,"y":1830.878393359375}},"4795":{"from_node_id":"2080276","to_node_id":"2080281","b1":{"x":628.1661275390625,"y":1764.0535642578125},"b2":{"x":636.6857198242187,"y":1825.6575681640625}},"4796":{"from_node_id":"2080274","to_node_id":"2080273","b1":{"x":628.1661275390625,"y":1636.0535642578125},"b2":{"x":628.1661275390625,"y":1581.8035642578125}}}},"2076566":{"name":"4.1.2_03_52","bigg_id":"enzr24578_c0","reversibility":false,"label_x":815.5433858398437,"label_y":2051.4236814453125,"gene_reaction_rule":"","genes":[],"metabolites":[{"bigg_id":"cpd00055_c0","coefficient":1},{"bigg_id":"enzc338957_c0","coefficient":-1},{"bigg_id":"enzc657288_c0","coefficient":1}],"segments":{"4797":{"from_node_id":"2080282","to_node_id":"2080283","b1":null,"b2":null},"4798":{"from_node_id":"2080284","to_node_id":"2080283","b1":null,"b2":null},"4799":{"from_node_id":"2080284","to_node_id":"2080285","b1":{"x":800.5433858398437,"y":1975.4236814453125},"b2":{"x":782.5433858398437,"y":1970.1736814453125}},"4800":{"from_node_id":"2080282","to_node_id":"2080286","b1":{"x":800.5433858398437,"y":2103.4236814453125},"b2":{"x":800.5433858398437,"y":2157.6736814453125}},"4801":{"from_node_id":"2080284","to_node_id":"2080280","b1":{"x":800.5433858398437,"y":1979.4236814453125},"b2":{"x":807.1732686523437,"y":1935.1185056640625}}}},"2076567":{"name":"1.14.13_10_1442","bigg_id":"enzr22482_c0","reversibility":false,"label_x":815.5433858398437,"label_y":2401.4236814453125,"gene_reaction_rule":"","genes":[],"metabolites":[{"bigg_id":"cpd00001_c0","coefficient":1},{"bigg_id":"cpd00003_c0","coefficient":1},{"bigg_id":"cpd00004_c0","coefficient":-1},{"bigg_id":"cpd00007_c0","coefficient":-1},{"bigg_id":"cpd00067_c0","coefficient":-1},{"bigg_id":"enzc338957_c0","coefficient":1},{"bigg_id":"spontc3347_c0","coefficient":-1}],"segments":{"4802":{"from_node_id":"2080287","to_node_id":"2080288","b1":null,"b2":null},"4803":{"from_node_id":"2080289","to_node_id":"2080288","b1":null,"b2":null},"4805":{"from_node_id":"2080289","to_node_id":"2080291","b1":{"x":800.5433858398437,"y":2325.4236814453125},"b2":{"x":799.1180928710937,"y":2320.1736814453125}},"4806":{"from_node_id":"2080287","to_node_id":"2080292","b1":{"x":800.5433858398437,"y":2453.4236814453125},"b2":{"x":754.134023046875,"y":2474.5245115234375}},"4807":{"from_node_id":"2080287","to_node_id":"2080293","b1":{"x":800.5433858398437,"y":2457.4236814453125},"b2":{"x":818.5433858398437,"y":2462.6736814453125}},"4809":{"from_node_id":"2080289","to_node_id":"2080286","b1":{"x":800.5433858398437,"y":2329.4236814453125},"b2":{"x":800.5433858398437,"y":2275.1736814453125}},"4810":{"from_node_id":"2080287","to_node_id":"2080295","b1":{"x":800.5433858398437,"y":2457.4236814453125},"b2":{"x":807.6377461914062,"y":2464.2483884765625}}}},"2076568":{"name":"MichaelAddition_Fumarate_118","bigg_id":"spontr4053_c0","reversibility":false,"label_x":817.975819921875,"label_y":2737.6675779296875,"gene_reaction_rule":"","genes":[],"metabolites":[{"bigg_id":"cpd00067_c0","coefficient":-2},{"bigg_id":"cpd00106_c0","coefficient":-1},{"bigg_id":"enzc602_c0","coefficient":-1},{"bigg_id":"spontc3347_c0","coefficient":1}],"segments":{"4811":{"from_node_id":"2080296","to_node_id":"2080297","b1":null,"b2":null},"4812":{"from_node_id":"2080298","to_node_id":"2080297","b1":null,"b2":null},"4814":{"from_node_id":"2080296","to_node_id":"2080300","b1":{"x":802.975819921875,"y":2789.6675779296875},"b2":{"x":846.0701192382812,"y":2830.6575681640625}},"4815":{"from_node_id":"2080296","to_node_id":"2080301","b1":{"x":802.975819921875,"y":2793.6675779296875},"b2":{"x":758.4562276367187,"y":2828.7520505859375}},"4816":{"from_node_id":"2080298","to_node_id":"2080295","b1":{"x":802.975819921875,"y":2665.6675779296875},"b2":{"x":802.975819921875,"y":2611.4175779296875}}}},"2076569":{"name":"1.4.3_01_485","bigg_id":"enzr13049_c0","reversibility":false,"label_x":744.2413228515625,"label_y":3007.7525388671875,"gene_reaction_rule":"","genes":[],"metabolites":[{"bigg_id":"cpd00001_c0","coefficient":-1},{"bigg_id":"cpd00007_c0","coefficient":-1},{"bigg_id":"cpd00025_c0","coefficient":1},{"bigg_id":"enzc1459_c0","coefficient":-1},{"bigg_id":"enzc602_c0","coefficient":1},{"bigg_id":"enzc946_c0","coefficient":1}],"segments":{"4817":{"from_node_id":"2080302","to_node_id":"2080303","b1":null,"b2":null},"4818":{"from_node_id":"2080304","to_node_id":"2080303","b1":null,"b2":null},"4820":{"from_node_id":"2080302","to_node_id":"2080306","b1":{"x":713.0309346679687,"y":3080.2974607421875},"b2":{"x":728.147206640625,"y":3098.7937986328125}},"4821":{"from_node_id":"2080304","to_node_id":"2080307","b1":{"x":713.0309346679687,"y":2948.2974607421875},"b2":{"x":731.0309346679687,"y":2943.0474607421875}},"4822":{"from_node_id":"2080302","to_node_id":"2080308","b1":{"x":713.0309346679687,"y":3076.2974607421875},"b2":{"x":964.7185567382812,"y":3090.8079587890625}},"4823":{"from_node_id":"2080304","to_node_id":"2080301","b1":{"x":713.0309346679687,"y":2952.2974607421875},"b2":{"x":713.0309346679687,"y":2898.0474607421875}},"4824":{"from_node_id":"2080304","to_node_id":"2080309","b1":{"x":713.0309346679687,"y":2948.2974607421875},"b2":{"x":552.6306661132812,"y":2794.0242673828125}}}},"2076571":{"name":"Transamination_Glyoxylate_108","bigg_id":"spontr5208_c0","reversibility":false,"label_x":987.0577901367187,"label_y":3109.5579587890625,"gene_reaction_rule":"","genes":[],"metabolites":[{"bigg_id":"cpd00033_c0","coefficient":1},{"bigg_id":"cpd00040_c0","coefficient":-1},{"bigg_id":"cpd00067_c0","coefficient":-1},{"bigg_id":"enzc1050_c0","coefficient":1},{"bigg_id":"enzc1459_c0","coefficient":-1}],"segments":{"4832":{"from_node_id":"2080317","to_node_id":"2080318","b1":null,"b2":null},"4833":{"from_node_id":"2080319","to_node_id":"2080318","b1":null,"b2":null},"4834":{"from_node_id":"2080319","to_node_id":"2080320","b1":{"x":1205.7185567382812,"y":3149.5579587890625},"b2":{"x":1210.9685567382812,"y":3167.5579587890625}},"4835":{"from_node_id":"2080317","to_node_id":"2080321","b1":{"x":1073.7185567382812,"y":3149.5579587890625},"b2":{"x":1065.1569112304687,"y":3158.0508787109375}},"4837":{"from_node_id":"2080319","to_node_id":"2080323","b1":{"x":1201.7185567382812,"y":3149.5579587890625},"b2":{"x":1255.9685567382812,"y":3149.5579587890625}},"4838":{"from_node_id":"2080317","to_node_id":"2080308","b1":{"x":1077.7185567382812,"y":3149.5579587890625},"b2":{"x":1023.4685567382812,"y":3149.5579587890625}}}},"2076573":{"name":"Transamination_Glutamate_34","bigg_id":"spontr6455_c0","reversibility":false,"label_x":611.6028340820312,"label_y":3564.5503904296875,"gene_reaction_rule":"","genes":[],"metabolites":[{"bigg_id":"cpd00023_c0","coefficient":-1},{"bigg_id":"cpd00067_c0","coefficient":-1},{"bigg_id":"enzc1112_c0","coefficient":1},{"bigg_id":"enzc474_c0","coefficient":1},{"bigg_id":"enzc946_c0","coefficient":-1}],"segments":{"4846":{"from_node_id":"2080331","to_node_id":"2080332","b1":null,"b2":null},"4847":{"from_node_id":"2080333","to_node_id":"2080332","b1":null,"b2":null},"4848":{"from_node_id":"2080331","to_node_id":"2080334","b1":{"x":778.7428487304687,"y":3495.1734373046875},"b2":{"x":796.7428487304687,"y":3489.9234373046875}},"4850":{"from_node_id":"2080333","to_node_id":"2080336","b1":{"x":778.7428487304687,"y":3627.1734373046875},"b2":{"x":760.7428487304687,"y":3632.4234373046875}},"4851":{"from_node_id":"2080333","to_node_id":"2080337","b1":{"x":778.7428487304687,"y":3623.1734373046875},"b2":{"x":778.7428487304687,"y":3677.4234373046875}},"4852":{"from_node_id":"2080331","to_node_id":"2080309","b1":{"x":778.7428487304687,"y":3499.1734373046875},"b2":{"x":570.109853125,"y":3431.6768552734375}}}},"2076574":{"name":"1.14.13_10_277","bigg_id":"enzr3558_c0","reversibility":false,"label_x":793.7428487304687,"label_y":3921.1734373046875,"gene_reaction_rule":"","genes":[],"metabolites":[{"bigg_id":"cpd00001_c0","coefficient":1},{"bigg_id":"cpd00003_c0","coefficient":1},{"bigg_id":"cpd00004_c0","coefficient":-1},{"bigg_id":"cpd00007_c0","coefficient":-1},{"bigg_id":"cpd00067_c0","coefficient":-1},{"bigg_id":"enzc10521_c0","coefficient":1},{"bigg_id":"enzc474_c0","coefficient":-1}],"segments":{"4853":{"from_node_id":"2080338","to_node_id":"2080339","b1":null,"b2":null},"4854":{"from_node_id":"2080340","to_node_id":"2080339","b1":null,"b2":null},"4856":{"from_node_id":"2080340","to_node_id":"2080342","b1":{"x":778.7428487304687,"y":3973.1734373046875},"b2":{"x":825.1058248046875,"y":3984.3721677734375}},"4857":{"from_node_id":"2080338","to_node_id":"2080343","b1":{"x":778.7428487304687,"y":3845.1734373046875},"b2":{"x":796.7428487304687,"y":3839.9234373046875}},"4858":{"from_node_id":"2080338","to_node_id":"2080344","b1":{"x":778.7428487304687,"y":3845.1734373046875},"b2":{"x":760.7428487304687,"y":3839.9234373046875}},"4860":{"from_node_id":"2080340","to_node_id":"2080346","b1":{"x":778.7428487304687,"y":3977.1734373046875},"b2":{"x":777.3010762695312,"y":4002.2930662109375}},"4861":{"from_node_id":"2080338","to_node_id":"2080337","b1":{"x":778.7428487304687,"y":3849.1734373046875},"b2":{"x":778.7428487304687,"y":3794.9234373046875}}}},"2076575":{"name":"GammaHydroxyDehydration_19","bigg_id":"spontr6159_c0","reversibility":false,"label_x":-163.31981339416507,"label_y":3587.7317869140625,"gene_reaction_rule":"","genes":[],"metabolites":[{"bigg_id":"cpd00009_c0","coefficient":1},{"bigg_id":"cpd00067_c0","coefficient":2},{"bigg_id":"enzc946_c0","coefficient":1},{"bigg_id":"spontc695_c0","coefficient":-1}],"segments":{"4862":{"from_node_id":"2080347","to_node_id":"2080348","b1":null,"b2":null},"4863":{"from_node_id":"2080349","to_node_id":"2080348","b1":null,"b2":null},"4864":{"from_node_id":"2080349","to_node_id":"2080350","b1":{"x":371.41170249023435,"y":3485.2386228515625},"b2":{"x":366.2302449707031,"y":3486.6119138671875}},"4866":{"from_node_id":"2080349","to_node_id":"2080309","b1":{"x":371.41170249023435,"y":3489.2386228515625},"b2":{"x":570.109853125,"y":3431.6768552734375}},"4867":{"from_node_id":"2080347","to_node_id":"2080352","b1":{"x":371.41170249023435,"y":3613.2386228515625},"b2":{"x":371.41170249023435,"y":3667.4886228515625}}}},"2076576":{"name":"NucleophileAcylation_1,3-BPG_25","bigg_id":"spontr543_c0","reversibility":false,"label_x":-196.43615212402347,"label_y":3894.6805173828125,"gene_reaction_rule":"","genes":[],"metabolites":[{"bigg_id":"cpd00009_c0","coefficient":1},{"bigg_id":"cpd00035_c0","coefficient":-1},{"bigg_id":"cpd00067_c0","coefficient":-2},{"bigg_id":"cpd00203_c0","coefficient":-1},{"bigg_id":"spontc695_c0","coefficient":1}],"segments":{"4868":{"from_node_id":"2080353","to_node_id":"2080354","b1":null,"b2":null},"4869":{"from_node_id":"2080355","to_node_id":"2080354","b1":null,"b2":null},"4870":{"from_node_id":"2080355","to_node_id":"2080356","b1":{"x":371.41170249023435,"y":3835.2386228515625},"b2":{"x":353.41170249023435,"y":3829.9886228515625}},"4871":{"from_node_id":"2080353","to_node_id":"2080357","b1":{"x":371.41170249023435,"y":3963.2386228515625},"b2":{"x":334.98372397460935,"y":3967.8140623046875}},"4873":{"from_node_id":"2080353","to_node_id":"2080359","b1":{"x":371.41170249023435,"y":3967.2386228515625},"b2":{"x":369.9698689941406,"y":3989.0467283203125}},"4874":{"from_node_id":"2080355","to_node_id":"2080352","b1":{"x":371.41170249023435,"y":3839.2386228515625},"b2":{"x":371.41170249023435,"y":3784.9886228515625}}}},"2076577":{"name":"1.14.13_10_1207","bigg_id":"enzr18124_c0","reversibility":false,"label_x":793.2221578125,"label_y":4240.9129392578125,"gene_reaction_rule":"","genes":[],"metabolites":[{"bigg_id":"cpd00001_c0","coefficient":1},{"bigg_id":"cpd00003_c0","coefficient":1},{"bigg_id":"cpd00004_c0","coefficient":-1},{"bigg_id":"cpd00007_c0","coefficient":-1},{"bigg_id":"cpd00067_c0","coefficient":-1},{"bigg_id":"enzc10521_c0","coefficient":-1},{"bigg_id":"enzc277184_c0","coefficient":1}],"segments":{"4875":{"from_node_id":"2080360","to_node_id":"2080361","b1":null,"b2":null},"4876":{"from_node_id":"2080362","to_node_id":"2080361","b1":null,"b2":null},"4878":{"from_node_id":"2080362","to_node_id":"2080364","b1":{"x":778.2221578125,"y":4292.9129392578125},"b2":{"x":801.4036153320312,"y":4304.1116697265625}},"4879":{"from_node_id":"2080360","to_node_id":"2080365","b1":{"x":778.2221578125,"y":4164.9129392578125},"b2":{"x":796.2221578125,"y":4159.6629392578125}},"4880":{"from_node_id":"2080360","to_node_id":"2080366","b1":{"x":778.2221578125,"y":4164.9129392578125},"b2":{"x":763.5338033203125,"y":4146.4163572265625}},"4882":{"from_node_id":"2080360","to_node_id":"2080346","b1":{"x":778.2221578125,"y":4168.9129392578125},"b2":{"x":778.2221578125,"y":4114.6629392578125}},"4883":{"from_node_id":"2080362","to_node_id":"2080368","b1":{"x":778.2221578125,"y":4296.9129392578125},"b2":{"x":776.7803243164062,"y":4298.8514158203125}}}},"2076578":{"name":"L-Arginine pyruvate transaminase","bigg_id":"rxn12670_c0","reversibility":true,"label_x":1641.3235982421875,"label_y":3701.062641601562,"gene_reaction_rule":"","genes":[],"metabolites":[{"bigg_id":"cpd00020_c0","coefficient":-1},{"bigg_id":"cpd00035_c0","coefficient":1},{"bigg_id":"cpd00051_c0","coefficient":-1},{"bigg_id":"cpd03528_c0","coefficient":1}],"segments":{"4884":{"from_node_id":"2080369","to_node_id":"2080370","b1":null,"b2":null},"4885":{"from_node_id":"2080371","to_node_id":"2080370","b1":null,"b2":null},"4886":{"from_node_id":"2080369","to_node_id":"2076584","b1":{"x":1626.3235982421875,"y":3629.062641601562},"b2":{"x":1626.3235982421875,"y":3574.812641601562}},"4887":{"from_node_id":"2080371","to_node_id":"2080372","b1":{"x":1626.3235982421875,"y":3757.062641601562},"b2":{"x":1608.3235982421875,"y":3762.312641601562}},"4888":{"from_node_id":"2080369","to_node_id":"2080373","b1":{"x":1626.3235982421875,"y":3625.062641601562},"b2":{"x":1609.7952779296875,"y":3649.249165039062}},"4889":{"from_node_id":"2080371","to_node_id":"2080374","b1":{"x":1626.3235982421875,"y":3753.062641601562},"b2":{"x":1624.8516744140625,"y":3802.897114257812}}}},"2076579":{"name":"Transamination_Glutamate_32","bigg_id":"spontr6410_c0","reversibility":false,"label_x":1641.3235982421875,"label_y":4051.062641601562,"gene_reaction_rule":"","genes":[],"metabolites":[{"bigg_id":"cpd00023_c0","coefficient":-1},{"bigg_id":"cpd00067_c0","coefficient":-2},{"bigg_id":"cpd03528_c0","coefficient":-1},{"bigg_id":"cpd19021_c0","coefficient":1},{"bigg_id":"enzc1112_c0","coefficient":1}],"segments":{"4890":{"from_node_id":"2080375","to_node_id":"2080376","b1":null,"b2":null},"4891":{"from_node_id":"2080377","to_node_id":"2080376","b1":null,"b2":null},"4892":{"from_node_id":"2080375","to_node_id":"2080378","b1":{"x":1626.3235982421875,"y":3975.062641601562},"b2":{"x":1644.3235982421875,"y":3969.812641601562}},"4894":{"from_node_id":"2080375","to_node_id":"2080374","b1":{"x":1626.3235982421875,"y":3979.062641601562},"b2":{"x":1624.8516744140625,"y":3920.397114257812}},"4895":{"from_node_id":"2080377","to_node_id":"2080380","b1":{"x":1626.3235982421875,"y":4103.062641601562},"b2":{"x":1626.3235982421875,"y":4157.312641601562}},"4896":{"from_node_id":"2080377","to_node_id":"2080381","b1":{"x":1626.3235982421875,"y":4107.062641601562},"b2":{"x":1599.4925435546875,"y":4118.199848632812}}}},"2076580":{"name":"NucleophileAcylation_AcetylPhosphate_286","bigg_id":"spontr9895_c0","reversibility":false,"label_x":1641.3235982421875,"label_y":4401.062641601562,"gene_reaction_rule":"","genes":[],"metabolites":[{"bigg_id":"cpd00009_c0","coefficient":1},{"bigg_id":"cpd00067_c0","coefficient":1},{"bigg_id":"cpd00196_c0","coefficient":-1},{"bigg_id":"cpd19021_c0","coefficient":-1},{"bigg_id":"cpd26373_c0","coefficient":1}],"segments":{"4897":{"from_node_id":"2080382","to_node_id":"2080383","b1":null,"b2":null},"4898":{"from_node_id":"2080384","to_node_id":"2080383","b1":null,"b2":null},"4899":{"from_node_id":"2080384","to_node_id":"2080385","b1":{"x":1626.3235982421875,"y":4457.062641601562},"b2":{"x":1644.3235982421875,"y":4462.312641601562}},"4901":{"from_node_id":"2080382","to_node_id":"2080387","b1":{"x":1626.3235982421875,"y":4325.062641601562},"b2":{"x":1608.3235982421875,"y":4319.812641601562}},"4902":{"from_node_id":"2080382","to_node_id":"2080380","b1":{"x":1626.3235982421875,"y":4329.062641601562},"b2":{"x":1626.3235982421875,"y":4274.812641601562}},"4903":{"from_node_id":"2080384","to_node_id":"2080388","b1":{"x":1626.3235982421875,"y":4453.062641601562},"b2":{"x":1626.3235982421875,"y":4507.312641601562}}}},"2076581":{"name":"3.5.3_01_7","bigg_id":"enzr5229_c0","reversibility":false,"label_x":1641.3235982421875,"label_y":4751.062641601562,"gene_reaction_rule":"","genes":[],"metabolites":[{"bigg_id":"cpd00001_c0","coefficient":-1},{"bigg_id":"cpd00073_c0","coefficient":1},{"bigg_id":"cpd00342_c0","coefficient":1},{"bigg_id":"cpd26373_c0","coefficient":-1}],"segments":{"4904":{"from_node_id":"2080389","to_node_id":"2080390","b1":null,"b2":null},"4905":{"from_node_id":"2080391","to_node_id":"2080390","b1":null,"b2":null},"4907":{"from_node_id":"2080391","to_node_id":"2080393","b1":{"x":1626.3235982421875,"y":4807.062641601562},"b2":{"x":1608.3235982421875,"y":4812.312641601562}},"4908":{"from_node_id":"2080391","to_node_id":"2080394","b1":{"x":1626.3235982421875,"y":4803.062641601562},"b2":{"x":1626.3235982421875,"y":4857.312641601562}},"4909":{"from_node_id":"2080389","to_node_id":"2080388","b1":{"x":1626.3235982421875,"y":4679.062641601562},"b2":{"x":1626.3235982421875,"y":4624.812641601562}}}},"2076582":{"name":"N2-Acetyl-L-ornithine amidohydrolase","bigg_id":"rxn00469_c0","reversibility":true,"label_x":1641.3235982421875,"label_y":5101.062641601562,"gene_reaction_rule":"","genes":[],"metabolites":[{"bigg_id":"cpd00001_c0","coefficient":-1},{"bigg_id":"cpd00029_c0","coefficient":1},{"bigg_id":"cpd00064_c0","coefficient":1},{"bigg_id":"cpd00342_c0","coefficient":-1}],"segments":{"4910":{"from_node_id":"2080395","to_node_id":"2080396","b1":null,"b2":null},"4911":{"from_node_id":"2080397","to_node_id":"2080396","b1":null,"b2":null},"4913":{"from_node_id":"2080397","to_node_id":"2080399","b1":{"x":1626.3235982421875,"y":5157.062641601562},"b2":{"x":1608.3235982421875,"y":5162.312641601562}},"4914":{"from_node_id":"2080397","to_node_id":"2080400","b1":{"x":1626.3235982421875,"y":5153.062641601562},"b2":{"x":1626.3235982421875,"y":5207.312641601562}},"4915":{"from_node_id":"2080395","to_node_id":"2080394","b1":{"x":1626.3235982421875,"y":5029.062641601562},"b2":{"x":1626.3235982421875,"y":4974.812641601562}}}},"2076583":{"name":"Carbamoyl-phosphate:L-ornithine carbamoyltransferase","bigg_id":"rxn01019_c0","reversibility":true,"label_x":1641.3235982421875,"label_y":5451.062641601562,"gene_reaction_rule":"","genes":[],"metabolites":[{"bigg_id":"cpd00009_c0","coefficient":1},{"bigg_id":"cpd00064_c0","coefficient":-1},{"bigg_id":"cpd00067_c0","coefficient":1},{"bigg_id":"cpd00146_c0","coefficient":-1},{"bigg_id":"cpd00274_c0","coefficient":1}],"segments":{"4916":{"from_node_id":"2080401","to_node_id":"2080402","b1":null,"b2":null},"4917":{"from_node_id":"2080403","to_node_id":"2080402","b1":null,"b2":null},"4918":{"from_node_id":"2080403","to_node_id":"2080404","b1":{"x":1626.3235982421875,"y":5507.062641601562},"b2":{"x":1644.3235982421875,"y":5512.312641601562}},"4919":{"from_node_id":"2080401","to_node_id":"2080400","b1":{"x":1626.3235982421875,"y":5379.062641601562},"b2":{"x":1626.3235982421875,"y":5324.812641601562}},"4921":{"from_node_id":"2080401","to_node_id":"2080406","b1":{"x":1626.3235982421875,"y":5375.062641601562},"b2":{"x":1608.3235982421875,"y":5369.812641601562}},"4922":{"from_node_id":"2080403","to_node_id":"2080407","b1":{"x":1626.3235982421875,"y":5503.062641601562},"b2":{"x":1626.3235982421875,"y":5557.312641601562}}}},"2076584":{"name":"Uridine ribohydrolase","bigg_id":"rxn00797_c0","reversibility":true,"label_x":5833.2626953125,"label_y":1407.6998291015625,"gene_reaction_rule":"","genes":[],"metabolites":[{"bigg_id":"cpd00001_c0","coefficient":-1},{"bigg_id":"cpd00092_c0","coefficient":1},{"bigg_id":"cpd00105_c0","coefficient":1},{"bigg_id":"cpd00249_c0","coefficient":-1}],"segments":{"4923":{"from_node_id":"2080408","to_node_id":"2080409","b1":null,"b2":null},"4924":{"from_node_id":"2080410","to_node_id":"2080409","b1":null,"b2":null},"4926":{"from_node_id":"2080410","to_node_id":"2078705","b1":{"x":6031.71044921875,"y":1443.2667236328125},"b2":{"x":6249.98876953125,"y":1538.58056640625}},"4927":{"from_node_id":"2080410","to_node_id":"2080412","b1":{"x":6035.71044921875,"y":1443.2667236328125},"b2":{"x":6049.82763671875,"y":1480.6817626953125}},"4928":{"from_node_id":"2080408","to_node_id":"2080413","b1":{"x":5907.71044921875,"y":1443.2667236328125},"b2":{"x":5855.67724609375,"y":1443.2667236328125}}}},"2076585":{"name":"5,6-Dihydrouracil:NADP+ oxidoreductase","bigg_id":"rxn00720_c0","reversibility":true,"label_x":5292.41064453125,"label_y":1565.07861328125,"gene_reaction_rule":"","genes":[],"metabolites":[{"bigg_id":"cpd00005_c0","coefficient":1},{"bigg_id":"cpd00006_c0","coefficient":-1},{"bigg_id":"cpd00067_c0","coefficient":1},{"bigg_id":"cpd00092_c0","coefficient":1},{"bigg_id":"cpd00337_c0","coefficient":-1}],"segments":{"4929":{"from_node_id":"2080414","to_node_id":"2080415","b1":null,"b2":null},"4930":{"from_node_id":"2080416","to_node_id":"2080415","b1":null,"b2":null},"4931":{"from_node_id":"2080416","to_node_id":"2080417","b1":{"x":5922.6630859375,"y":1602.8621826171875},"b2":{"x":5932.34619140625,"y":1618.6455078125}},"4932":{"from_node_id":"2080414","to_node_id":"2080418","b1":{"x":5794.6630859375,"y":1602.8621826171875},"b2":{"x":5773.66259765625,"y":1638.3277587890625}},"4934":{"from_node_id":"2080416","to_node_id":"2078705","b1":{"x":5918.6630859375,"y":1602.8621826171875},"b2":{"x":6249.98876953125,"y":1538.58056640625}},"4935":{"from_node_id":"2080414","to_node_id":"2080420","b1":{"x":5790.6630859375,"y":1602.8621826171875},"b2":{"x":5594.78466796875,"y":1600.3780517578125}}}},"2076586":{"name":"URIabc","bigg_id":"URIabc_c0","reversibility":false,"label_x":5481.046875,"label_y":1409.9163818359375,"gene_reaction_rule":"(JCVISYN3_0011 and JCVISYN3_0009 and JCVISYN3_0008 and JCVISYN3_0010)","genes":[{"name":"JCVISYN3_0011","annotation":{"sbo":"SBO:0000243"},"bigg_id":"JCVISYN3_0011"},{"name":"JCVISYN3_0009","annotation":{"sbo":"SBO:0000243"},"bigg_id":"JCVISYN3_0009"},{"name":"JCVISYN3_0008","annotation":{"sbo":"SBO:0000243"},"bigg_id":"JCVISYN3_0008"},{"name":"JCVISYN3_0010","annotation":{"sbo":"SBO:0000243"},"bigg_id":"JCVISYN3_0010"}],"metabolites":[{"bigg_id":"cpd00001_c0","coefficient":-1},{"bigg_id":"cpd00002_c0","coefficient":-1},{"bigg_id":"cpd00008_c0","coefficient":1},{"bigg_id":"cpd00009_c0","coefficient":1},{"bigg_id":"cpd00067_c0","coefficient":1},{"bigg_id":"cpd00249_c0","coefficient":1},{"bigg_id":"cpd00249_e0","coefficient":-1}],"segments":{"4936":{"from_node_id":"2080421","to_node_id":"2080422","b1":null,"b2":null},"4937":{"from_node_id":"2080423","to_node_id":"2080422","b1":null,"b2":null},"4939":{"from_node_id":"2080421","to_node_id":"2080425","b1":{"x":5517.8115234375,"y":1441.050048828125},"b2":{"x":5523.40966796875,"y":1463.216064453125}},"4940":{"from_node_id":"2080423","to_node_id":"2080426","b1":{"x":5645.8115234375,"y":1441.050048828125},"b2":{"x":5684.31103515625,"y":1434.66748046875}},"4941":{"from_node_id":"2080423","to_node_id":"2080427","b1":{"x":5645.8115234375,"y":1441.050048828125},"b2":{"x":5690.96044921875,"y":1425.2667236328125}},"4943":{"from_node_id":"2080423","to_node_id":"2080413","b1":{"x":5641.8115234375,"y":1441.050048828125},"b2":{"x":5738.17724609375,"y":1443.2667236328125}},"4944":{"from_node_id":"2080421","to_node_id":"2080429","b1":{"x":5513.8115234375,"y":1441.050048828125},"b2":{"x":5473.095703125,"y":1438.56640625}}}},"2076602":{"name":"L-Serine hydro-lyase (adding homocysteine)","bigg_id":"rxn00953_c0","reversibility":true,"label_x":-3438.673798561096,"label_y":6518.39013671875,"gene_reaction_rule":"","genes":[],"metabolites":[{"bigg_id":"cpd00001_c0","coefficient":1},{"bigg_id":"cpd00054_c0","coefficient":-1},{"bigg_id":"cpd00135_c0","coefficient":-1},{"bigg_id":"cpd00424_c0","coefficient":1}],"segments":{"5046":{"from_node_id":"2080531","to_node_id":"2080532","b1":null,"b2":null},"5047":{"from_node_id":"2080533","to_node_id":"2080532","b1":null,"b2":null},"5049":{"from_node_id":"2080531","to_node_id":"2080535","b1":{"x":-2706.458016395569,"y":6555.4345703125},"b2":{"x":-2676.086510658264,"y":6556.6455078125}},"5050":{"from_node_id":"2080531","to_node_id":"2079264","b1":{"x":-2710.458016395569,"y":6555.4345703125},"b2":{"x":-2638.475197792053,"y":6654.44287109375}},"5051":{"from_node_id":"2080533","to_node_id":"2080536","b1":{"x":-2834.458016395569,"y":6555.4345703125},"b2":{"x":-2888.708016395569,"y":6555.4345703125}}}},"2076605":{"name":"DisulfideFormation_2","bigg_id":"spontr174_c0","reversibility":false,"label_x":-2499.0572595596313,"label_y":6620.35400390625,"gene_reaction_rule":"","genes":[],"metabolites":[{"bigg_id":"cpd00135_c0","coefficient":-2},{"bigg_id":"cpd01251_c0","coefficient":1}],"segments":{"5065":{"from_node_id":"2080550","to_node_id":"2080551","b1":null,"b2":null},"5066":{"from_node_id":"2080552","to_node_id":"2080551","b1":null,"b2":null},"5067":{"from_node_id":"2080550","to_node_id":"2079264","b1":{"x":-2466.725197792053,"y":6654.44287109375},"b2":{"x":-2520.975197792053,"y":6654.44287109375}},"5068":{"from_node_id":"2080552","to_node_id":"2080553","b1":{"x":-2342.725197792053,"y":6654.44287109375},"b2":{"x":-2288.475197792053,"y":6654.44287109375}}}},"2076606":{"name":"S-Adenosyl-L-methionine:L-homocysteine S-methyltransferase","bigg_id":"rxn00452_c0","reversibility":true,"label_x":-2564.725197792053,"label_y":6817.27685546875,"gene_reaction_rule":"","genes":[],"metabolites":[{"bigg_id":"cpd00017_c0","coefficient":-1},{"bigg_id":"cpd00019_c0","coefficient":1},{"bigg_id":"cpd00060_c0","coefficient":1},{"bigg_id":"cpd00067_c0","coefficient":1},{"bigg_id":"cpd00135_c0","coefficient":-1}],"segments":{"5069":{"from_node_id":"2080554","to_node_id":"2080555","b1":null,"b2":null},"5070":{"from_node_id":"2080556","to_node_id":"2080555","b1":null,"b2":null},"5071":{"from_node_id":"2080554","to_node_id":"2080557","b1":{"x":-2579.725197792053,"y":6763.44287109375},"b2":{"x":-2529.7493829727173,"y":6737.50439453125}},"5072":{"from_node_id":"2080556","to_node_id":"2080558","b1":{"x":-2579.725197792053,"y":6891.44287109375},"b2":{"x":-2519.13800907135,"y":6885.1064453125}},"5073":{"from_node_id":"2080556","to_node_id":"2080559","b1":{"x":-2579.725197792053,"y":6895.44287109375},"b2":{"x":-2572.06932926178,"y":6915.4697265625}},"5075":{"from_node_id":"2080554","to_node_id":"2079264","b1":{"x":-2579.725197792053,"y":6767.44287109375},"b2":{"x":-2579.725197792053,"y":6713.19287109375}}}},"2076608":{"name":"L-methionine carboxy-lyase (3-methylthiopropanamine-forming)","bigg_id":"rxn00458_c0","reversibility":true,"label_x":-2191.4860315322876,"label_y":6944.685546875,"gene_reaction_rule":"","genes":[],"metabolites":[{"bigg_id":"cpd00011_c0","coefficient":1},{"bigg_id":"cpd00060_c0","coefficient":-1},{"bigg_id":"cpd00067_c0","coefficient":-1},{"bigg_id":"cpd02131_c0","coefficient":1}],"segments":{"5082":{"from_node_id":"2080567","to_node_id":"2080568","b1":null,"b2":null},"5083":{"from_node_id":"2080569","to_node_id":"2080568","b1":null,"b2":null},"5084":{"from_node_id":"2080569","to_node_id":"2080570","b1":{"x":-2340.0006799697876,"y":6981.73046875},"b2":{"x":-2315.5401697158813,"y":6958.353515625}},"5085":{"from_node_id":"2080567","to_node_id":"2080559","b1":{"x":-2468.0006799697876,"y":6981.73046875},"b2":{"x":-2501.562340736389,"y":6987.64111328125}},"5087":{"from_node_id":"2080569","to_node_id":"2080572","b1":{"x":-2344.0006799697876,"y":6981.73046875},"b2":{"x":-2260.1959924697876,"y":6980.25244140625}}}},"2076611":{"name":"Trimethylaminoacetate:L-homosysteine S-methyltransferase","bigg_id":"rxn02028_c0","reversibility":true,"label_x":-3813.209584236145,"label_y":6663.04638671875,"gene_reaction_rule":"","genes":[],"metabolites":[{"bigg_id":"cpd00060_c0","coefficient":1},{"bigg_id":"cpd00135_c0","coefficient":-1},{"bigg_id":"cpd00540_c0","coefficient":-1},{"bigg_id":"cpd00756_c0","coefficient":1}],"segments":{"5101":{"from_node_id":"2080586","to_node_id":"2080587","b1":null,"b2":null},"5102":{"from_node_id":"2080588","to_node_id":"2080587","b1":null,"b2":null},"5103":{"from_node_id":"2080588","to_node_id":"2080559","b1":{"x":-2718.4300928115845,"y":6845.0869140625},"b2":{"x":-2573.6119623184204,"y":6930.36865234375}},"5104":{"from_node_id":"2080586","to_node_id":"2079264","b1":{"x":-2718.4300928115845,"y":6717.0869140625},"b2":{"x":-2651.664818763733,"y":6691.1484375}},"5105":{"from_node_id":"2080586","to_node_id":"2080590","b1":{"x":-2718.4300928115845,"y":6721.0869140625},"b2":{"x":-2758.3289499282837,"y":6687.5244140625}},"5106":{"from_node_id":"2080588","to_node_id":"2080591","b1":{"x":-2718.4300928115845,"y":6849.0869140625},"b2":{"x":-2747.717610359192,"y":6843.99267578125}}}},"2076614":{"name":"L-methionine:oxidized-thioredoxin S-oxidoreductase","bigg_id":"rxn06077_c0","reversibility":true,"label_x":-3030.3916830209,"label_y":7740.773795914704,"gene_reaction_rule":"","genes":[],"metabolites":[{"bigg_id":"cpd00001_c0","coefficient":-1},{"bigg_id":"cpd00060_c0","coefficient":-1},{"bigg_id":"cpd01914_c0","coefficient":1},{"bigg_id":"cpd11420_c0","coefficient":-1},{"bigg_id":"cpd11421_c0","coefficient":1}],"segments":{"5124":{"from_node_id":"2080609","to_node_id":"2080610","b1":null,"b2":null},"5125":{"from_node_id":"2080611","to_node_id":"2080610","b1":null,"b2":null},"5127":{"from_node_id":"2080609","to_node_id":"2080559","b1":{"x":-2912.0699790539334,"y":7058.332075021307},"b2":{"x":-2632.3619623184204,"y":6989.11865234375}},"5128":{"from_node_id":"2080611","to_node_id":"2080613","b1":{"x":-2890.659255688609,"y":7359.658387901845},"b2":{"x":-2885.0809771998906,"y":7622.169588507786}},"5129":{"from_node_id":"2080609","to_node_id":"2080614","b1":{"x":-2876.5799581839556,"y":7228.705684384032},"b2":{"x":-2907.902078264371,"y":7211.713420400662}},"5130":{"from_node_id":"2080611","to_node_id":"2080615","b1":{"x":-2890.683620546289,"y":7363.658313695374},"b2":{"x":-2847.011419460374,"y":7416.400159375071}}}},"2076617":{"name":"NucleophileAcylation_AcetylPhosphate_11","bigg_id":"spontr353_c0","reversibility":false,"label_x":-2008.8943719863894,"label_y":7151.953125,"gene_reaction_rule":"","genes":[],"metabolites":[{"bigg_id":"cpd00009_c0","coefficient":1},{"bigg_id":"cpd00060_c0","coefficient":-1},{"bigg_id":"cpd00196_c0","coefficient":-1},{"bigg_id":"enzc1728_c0","coefficient":1}],"segments":{"5143":{"from_node_id":"2080628","to_node_id":"2080629","b1":null,"b2":null},"5144":{"from_node_id":"2080630","to_node_id":"2080629","b1":null,"b2":null},"5145":{"from_node_id":"2080630","to_node_id":"2080631","b1":{"x":-2023.8943719863894,"y":7207.953125},"b2":{"x":-2015.2950677871706,"y":7227.98046875}},"5146":{"from_node_id":"2080628","to_node_id":"2080559","b1":{"x":-2023.8943719863894,"y":7079.953125},"b2":{"x":-2573.6119623184204,"y":7047.86865234375}},"5147":{"from_node_id":"2080628","to_node_id":"2080632","b1":{"x":-2023.8943719863894,"y":7075.953125},"b2":{"x":-2033.0279169082644,"y":7091.3916015625}},"5148":{"from_node_id":"2080630","to_node_id":"2080633","b1":{"x":-2023.8943719863894,"y":7203.953125},"b2":{"x":-2023.8943719863894,"y":7258.203125}}}},"2076618":{"name":"TRANS-RXNBWI-115637.ce.maizeexp.MET_MET_c0","bigg_id":"rxn09672_c0","reversibility":true,"label_x":-2633.9764490127563,"label_y":7680.98193359375,"gene_reaction_rule":"(JCVISYN3_0876 and JCVISYN3_0878)","genes":[{"name":"JCVISYN3_0876","annotation":{"sbo":"SBO:0000243"},"bigg_id":"JCVISYN3_0876"},{"name":"JCVISYN3_0878","annotation":{"sbo":"SBO:0000243"},"bigg_id":"JCVISYN3_0878"}],"metabolites":[{"bigg_id":"cpd00060_c0","coefficient":1},{"bigg_id":"cpd00060_e0","coefficient":-1},{"bigg_id":"cpd00067_c0","coefficient":1},{"bigg_id":"cpd00067_e0","coefficient":-1}],"segments":{"5149":{"from_node_id":"2080634","to_node_id":"2080635","b1":null,"b2":null},"5150":{"from_node_id":"2080636","to_node_id":"2080635","b1":null,"b2":null},"5151":{"from_node_id":"2080636","to_node_id":"2080559","b1":{"x":-2575.089684486389,"y":7357.76708984375},"b2":{"x":-2573.6119623184204,"y":7047.86865234375}},"5152":{"from_node_id":"2080634","to_node_id":"2080637","b1":{"x":-2575.089684486389,"y":7481.76708984375},"b2":{"x":-2575.089684486389,"y":7536.01708984375}},"5153":{"from_node_id":"2080636","to_node_id":"2080638","b1":{"x":-2575.089684486389,"y":7353.76708984375},"b2":{"x":-2570.923668861389,"y":7332.26220703125}},"5154":{"from_node_id":"2080634","to_node_id":"2080639","b1":{"x":-2575.089684486389,"y":7485.76708984375},"b2":{"x":-2578.312340736389,"y":7522.04931640625}}}},"2076622":{"name":"ATP:L-methionine S-adenosyltransferase_c0","bigg_id":"rxn00126_c0","reversibility":true,"label_x":-2243.7589654922485,"label_y":7610,"gene_reaction_rule":"(JCVISYN3_0432)","genes":[{"name":"JCVISYN3_0432","annotation":{"sbo":"SBO:0000243"},"bigg_id":"JCVISYN3_0432"}],"metabolites":[{"bigg_id":"cpd00001_c0","coefficient":-1},{"bigg_id":"cpd00002_c0","coefficient":-1},{"bigg_id":"cpd00009_c0","coefficient":1},{"bigg_id":"cpd00012_c0","coefficient":1},{"bigg_id":"cpd00017_c0","coefficient":1},{"bigg_id":"cpd00060_c0","coefficient":-1}],"segments":{"5214":{"from_node_id":"2080699","to_node_id":"2080700","b1":null,"b2":null},"5215":{"from_node_id":"2080701","to_node_id":"2080700","b1":null,"b2":null},"5217":{"from_node_id":"2080699","to_node_id":"2080703","b1":{"x":-2285.358208656311,"y":7324.16162109375},"b2":{"x":-2319.609673500061,"y":7273.1181640625}},"5218":{"from_node_id":"2080701","to_node_id":"2080704","b1":{"x":-2285.358208656311,"y":7456.16162109375},"b2":{"x":-2283.612542152405,"y":7445.15625}},"5219":{"from_node_id":"2080701","to_node_id":"2080705","b1":{"x":-2285.358208656311,"y":7456.16162109375},"b2":{"x":-2279.7137384414673,"y":7490.96630859375}},"5220":{"from_node_id":"2080701","to_node_id":"2080706","b1":{"x":-2285.358208656311,"y":7452.16162109375},"b2":{"x":-2285.358208656311,"y":7506.41162109375}},"5221":{"from_node_id":"2080699","to_node_id":"2080559","b1":{"x":-2285.358208656311,"y":7328.16162109375},"b2":{"x":-2573.6119623184204,"y":7047.86865234375}}}},"2076625":{"name":"N,N-Dimethylglycine:oxygen oxidoreductase (demethylating)","bigg_id":"rxn01141_c0","reversibility":true,"label_x":-3175.2323083877563,"label_y":6856.95361328125,"gene_reaction_rule":"","genes":[],"metabolites":[{"bigg_id":"cpd00001_c0","coefficient":-1},{"bigg_id":"cpd00007_c0","coefficient":-1},{"bigg_id":"cpd00025_c0","coefficient":1},{"bigg_id":"cpd00055_c0","coefficient":1},{"bigg_id":"cpd00183_c0","coefficient":1},{"bigg_id":"cpd00756_c0","coefficient":-1}],"segments":{"5237":{"from_node_id":"2080722","to_node_id":"2080723","b1":null,"b2":null},"5238":{"from_node_id":"2080724","to_node_id":"2080723","b1":null,"b2":null},"5240":{"from_node_id":"2080722","to_node_id":"2080726","b1":{"x":-2926.236092567444,"y":6888.0869140625},"b2":{"x":-2903.2532638311386,"y":6889.29833984375}},"5241":{"from_node_id":"2080724","to_node_id":"2080727","b1":{"x":-3058.236092567444,"y":6888.0869140625},"b2":{"x":-3060.530617713928,"y":6894.265625}},"5242":{"from_node_id":"2080724","to_node_id":"2080728","b1":{"x":-3058.236092567444,"y":6888.0869140625},"b2":{"x":-3097.4740228652954,"y":6904.07470703125}},"5243":{"from_node_id":"2080724","to_node_id":"2080729","b1":{"x":-3054.236092567444,"y":6888.0869140625},"b2":{"x":-3108.486092567444,"y":6888.0869140625}},"5244":{"from_node_id":"2080722","to_node_id":"2080591","b1":{"x":-2930.236092567444,"y":6888.0869140625},"b2":{"x":-2875.986092567444,"y":6888.0869140625}}}},"2076627":{"name":"sarcosine:oxygen oxidoreductase (demethylating)","bigg_id":"rxn00433_c0","reversibility":true,"label_x":-3706.9938135147095,"label_y":6808.18701171875,"gene_reaction_rule":"","genes":[],"metabolites":[{"bigg_id":"cpd00001_c0","coefficient":-1},{"bigg_id":"cpd00007_c0","coefficient":-1},{"bigg_id":"cpd00025_c0","coefficient":1},{"bigg_id":"cpd00033_c0","coefficient":1},{"bigg_id":"cpd00055_c0","coefficient":1},{"bigg_id":"cpd00183_c0","coefficient":-1}],"segments":{"5253":{"from_node_id":"2080738","to_node_id":"2080739","b1":null,"b2":null},"5254":{"from_node_id":"2080740","to_node_id":"2080739","b1":null,"b2":null},"5256":{"from_node_id":"2080738","to_node_id":"2080742","b1":{"x":-3276.236092567444,"y":6888.0869140625},"b2":{"x":-3281.3302087783813,"y":6892.2529296875}},"5257":{"from_node_id":"2080740","to_node_id":"2080743","b1":{"x":-3408.236092567444,"y":6888.0869140625},"b2":{"x":-3568.6483240127563,"y":6870.62109375}},"5258":{"from_node_id":"2080740","to_node_id":"2080744","b1":{"x":-3404.236092567444,"y":6888.0869140625},"b2":{"x":-3658.8853845596313,"y":6889.03369140625}},"5259":{"from_node_id":"2080740","to_node_id":"2080745","b1":{"x":-3408.236092567444,"y":6888.0869140625},"b2":{"x":-3428.2633752822876,"y":6884.8642578125}},"5260":{"from_node_id":"2080738","to_node_id":"2080729","b1":{"x":-3280.236092567444,"y":6888.0869140625},"b2":{"x":-3223.030617713928,"y":6889.564453125}}}},"2076628":{"name":"TRANS-RXNBWI-115637.ce.maizeexp.GLY_GLY_c0","bigg_id":"rxn05582_c0","reversibility":true,"label_x":-4072.6420679092407,"label_y":7711.46875,"gene_reaction_rule":"(JCVISYN3_0876 and JCVISYN3_0878)","genes":[{"name":"JCVISYN3_0876","annotation":{"sbo":"SBO:0000243"},"bigg_id":"JCVISYN3_0876"},{"name":"JCVISYN3_0878","annotation":{"sbo":"SBO:0000243"},"bigg_id":"JCVISYN3_0878"}],"metabolites":[{"bigg_id":"cpd00033_c0","coefficient":1},{"bigg_id":"cpd00033_e0","coefficient":-1},{"bigg_id":"cpd00067_c0","coefficient":1},{"bigg_id":"cpd00067_e0","coefficient":-1}],"segments":{"5261":{"from_node_id":"2080746","to_node_id":"2080747","b1":null,"b2":null},"5262":{"from_node_id":"2080748","to_node_id":"2080747","b1":null,"b2":null},"5263":{"from_node_id":"2080748","to_node_id":"2080744","b1":{"x":-3796.5282068252563,"y":7417.80810546875},"b2":{"x":-3803.344002723694,"y":6943.35009765625}},"5264":{"from_node_id":"2080746","to_node_id":"2080749","b1":{"x":-3796.5282068252563,"y":7541.80810546875},"b2":{"x":-3796.5282068252563,"y":7596.05810546875}},"5265":{"from_node_id":"2080748","to_node_id":"2080750","b1":{"x":-3796.5282068252563,"y":7413.80810546875},"b2":{"x":-3786.451241493225,"y":7426.29052734375}},"5266":{"from_node_id":"2080746","to_node_id":"2080751","b1":{"x":-3796.5282068252563,"y":7545.80810546875},"b2":{"x":-3807.1395349502563,"y":7546.625}}}},"2076632":{"name":"3.5.1_02;2.3.2_01_541","bigg_id":"enzr30667_c0","reversibility":false,"label_x":-4247.959359169006,"label_y":6500.5478515625,"gene_reaction_rule":"","genes":[],"metabolites":[{"bigg_id":"cpd00001_c0","coefficient":-1},{"bigg_id":"cpd00033_c0","coefficient":1},{"bigg_id":"cpd30743_c0","coefficient":1},{"bigg_id":"enzc504514_c0","coefficient":-1}],"segments":{"5287":{"from_node_id":"2080772","to_node_id":"2080773","b1":null,"b2":null},"5288":{"from_node_id":"2080774","to_node_id":"2080773","b1":null,"b2":null},"5290":{"from_node_id":"2080774","to_node_id":"2080744","b1":{"x":-4009.9720544815063,"y":6536.5595703125},"b2":{"x":-3915.265877723694,"y":6717.69970703125}},"5291":{"from_node_id":"2080774","to_node_id":"2080776","b1":{"x":-4005.9720544815063,"y":6536.5595703125},"b2":{"x":-3999.2450037002563,"y":6536.28369140625}},"5292":{"from_node_id":"2080772","to_node_id":"2080777","b1":{"x":-4133.972054481506,"y":6536.5595703125},"b2":{"x":-4188.222054481506,"y":6536.5595703125}}}},"2076633":{"name":"4.1.2_03_56","bigg_id":"enzr27026_c0","reversibility":false,"label_x":-4652.165657997131,"label_y":6502.4677734375,"gene_reaction_rule":"","genes":[],"metabolites":[{"bigg_id":"cpd00055_c0","coefficient":1},{"bigg_id":"enzc277184_c0","coefficient":-1},{"bigg_id":"enzc504514_c0","coefficient":1}],"segments":{"5293":{"from_node_id":"2080778","to_node_id":"2080779","b1":null,"b2":null},"5294":{"from_node_id":"2080780","to_node_id":"2080779","b1":null,"b2":null},"5295":{"from_node_id":"2080780","to_node_id":"2080781","b1":{"x":-4355.972054481506,"y":6536.5595703125},"b2":{"x":-4355.152962684631,"y":6561.39208984375}},"5296":{"from_node_id":"2080778","to_node_id":"2080782","b1":{"x":-4483.972054481506,"y":6536.5595703125},"b2":{"x":-4538.222054481506,"y":6536.5595703125}},"5297":{"from_node_id":"2080780","to_node_id":"2080777","b1":{"x":-4359.972054481506,"y":6536.5595703125},"b2":{"x":-4305.722054481506,"y":6536.5595703125}}}},"2076637":{"name":"Glycocholate amidohydrolase","bigg_id":"rxn04068_c0","reversibility":true,"label_x":-3592.104271888733,"label_y":7400.9384765625,"gene_reaction_rule":"","genes":[],"metabolites":[{"bigg_id":"cpd00001_c0","coefficient":-1},{"bigg_id":"cpd00033_c0","coefficient":1},{"bigg_id":"cpd00526_c0","coefficient":1},{"bigg_id":"cpd01318_c0","coefficient":-1}],"segments":{"5320":{"from_node_id":"2080805","to_node_id":"2080806","b1":null,"b2":null},"5321":{"from_node_id":"2080807","to_node_id":"2080806","b1":null,"b2":null},"5323":{"from_node_id":"2080807","to_node_id":"2080744","b1":{"x":-3215.104271888733,"y":7090.9384765625},"b2":{"x":-3649.344002723694,"y":6963.35009765625}},"5324":{"from_node_id":"2080807","to_node_id":"2080809","b1":{"x":-3215.104271888733,"y":7086.9384765625},"b2":{"x":-3217.104271888733,"y":7099.72021484375}},"5325":{"from_node_id":"2080805","to_node_id":"2080810","b1":{"x":-3215.104271888733,"y":7214.9384765625},"b2":{"x":-3215.104271888733,"y":7269.1884765625}}}},"2076639":{"name":"AlphaKetoDeamination_1","bigg_id":"spontr140_c0","reversibility":false,"label_x":-4559.540291786194,"label_y":6853.22998046875,"gene_reaction_rule":"","genes":[],"metabolites":[{"bigg_id":"cpd00001_c0","coefficient":-1},{"bigg_id":"cpd00007_c0","coefficient":-1},{"bigg_id":"cpd00013_c0","coefficient":1},{"bigg_id":"cpd00025_c0","coefficient":1},{"bigg_id":"cpd00033_c0","coefficient":-1},{"bigg_id":"cpd00040_c0","coefficient":1},{"bigg_id":"cpd00067_c0","coefficient":1}],"segments":{"5332":{"from_node_id":"2080817","to_node_id":"2080818","b1":null,"b2":null},"5333":{"from_node_id":"2080819","to_node_id":"2080818","b1":null,"b2":null},"5335":{"from_node_id":"2080817","to_node_id":"2080821","b1":{"x":-3955.145516395569,"y":6883.9130859375},"b2":{"x":-3949.895516395569,"y":6865.9130859375}},"5336":{"from_node_id":"2080819","to_node_id":"2080822","b1":{"x":-4087.145516395569,"y":6883.9130859375},"b2":{"x":-4104.395516395569,"y":6889.9130859375}},"5337":{"from_node_id":"2080819","to_node_id":"2080823","b1":{"x":-4087.145516395569,"y":6883.9130859375},"b2":{"x":-4084.395516395569,"y":6873.9130859375}},"5338":{"from_node_id":"2080817","to_node_id":"2080744","b1":{"x":-3959.145516395569,"y":6883.9130859375},"b2":{"x":-3862.094002723694,"y":6884.60009765625}},"5339":{"from_node_id":"2080819","to_node_id":"2080824","b1":{"x":-4083.145516395569,"y":6883.9130859375},"b2":{"x":-4314.197884559631,"y":6882.583984375}}}},"2076641":{"name":"FMNH2-dependent monooxygenase (sulfoacetate)","bigg_id":"rxn08471_c0","reversibility":true,"label_x":-4357.947884559631,"label_y":7067.583984375,"gene_reaction_rule":"","genes":[],"metabolites":[{"bigg_id":"cpd00001_c0","coefficient":1},{"bigg_id":"cpd00007_c0","coefficient":-1},{"bigg_id":"cpd00040_c0","coefficient":1},{"bigg_id":"cpd00050_c0","coefficient":1},{"bigg_id":"cpd00067_c0","coefficient":1},{"bigg_id":"cpd00081_c0","coefficient":1},{"bigg_id":"cpd01270_c0","coefficient":-1},{"bigg_id":"cpd09878_c0","coefficient":-1}],"segments":{"5348":{"from_node_id":"2080833","to_node_id":"2080834","b1":null,"b2":null},"5349":{"from_node_id":"2080835","to_node_id":"2080834","b1":null,"b2":null},"5351":{"from_node_id":"2080833","to_node_id":"2080837","b1":{"x":-4372.947884559631,"y":7123.583984375},"b2":{"x":-4354.947884559631,"y":7128.833984375}},"5352":{"from_node_id":"2080835","to_node_id":"2080824","b1":{"x":-4372.947884559631,"y":6995.583984375},"b2":{"x":-4372.947884559631,"y":6941.333984375}},"5353":{"from_node_id":"2080835","to_node_id":"2080838","b1":{"x":-4372.947884559631,"y":6991.583984375},"b2":{"x":-4354.947884559631,"y":6986.333984375}},"5355":{"from_node_id":"2080835","to_node_id":"2080840","b1":{"x":-4372.947884559631,"y":6991.583984375},"b2":{"x":-4379.702401161194,"y":6990.69921875}},"5356":{"from_node_id":"2080833","to_node_id":"2080841","b1":{"x":-4372.947884559631,"y":7119.583984375},"b2":{"x":-4339.714241981506,"y":7185.79833984375}},"5357":{"from_node_id":"2080833","to_node_id":"2080842","b1":{"x":-4372.947884559631,"y":7123.583984375},"b2":{"x":-4374.995736122131,"y":7163.39599609375}}}},"2076644":{"name":"TRANS-RXNBWI-115637.ce.maizeexp.PHE_PHE_c0","bigg_id":"rxn05306_c0","reversibility":true,"label_x":-554.7978668212891,"label_y":7833.03564453125,"gene_reaction_rule":"(JCVISYN3_0876 and JCVISYN3_0878)","genes":[{"name":"JCVISYN3_0876","annotation":{"sbo":"SBO:0000243"},"bigg_id":"JCVISYN3_0876"},{"name":"JCVISYN3_0878","annotation":{"sbo":"SBO:0000243"},"bigg_id":"JCVISYN3_0878"}],"metabolites":[{"bigg_id":"cpd00066_c0","coefficient":1},{"bigg_id":"cpd00066_e0","coefficient":-1},{"bigg_id":"cpd00067_c0","coefficient":1},{"bigg_id":"cpd00067_e0","coefficient":-1}],"segments":{"5373":{"from_node_id":"2080860","to_node_id":"2080861","b1":null,"b2":null},"5374":{"from_node_id":"2080862","to_node_id":"2080861","b1":null,"b2":null},"5375":{"from_node_id":"2080862","to_node_id":"2080857","b1":{"x":-256.29637145996094,"y":7527.01318359375},"b2":{"x":-254.0963249206543,"y":7470.5634765625}},"5376":{"from_node_id":"2080860","to_node_id":"2080863","b1":{"x":-256.29637145996094,"y":7651.01318359375},"b2":{"x":-256.29637145996094,"y":7705.26318359375}},"5377":{"from_node_id":"2080862","to_node_id":"2080864","b1":{"x":-256.29637145996094,"y":7523.01318359375},"b2":{"x":-247.7878875732422,"y":7546.41015625}},"5378":{"from_node_id":"2080860","to_node_id":"2080865","b1":{"x":-256.29637145996094,"y":7655.01318359375},"b2":{"x":-252.1802215576172,"y":7647.07080078125}}}},"2076645":{"name":"1.14.13_10_59","bigg_id":"enzr667_c0","reversibility":false,"label_x":812.1337829977274,"label_y":7260.8681640625,"gene_reaction_rule":"","genes":[],"metabolites":[{"bigg_id":"cpd00001_c0","coefficient":1},{"bigg_id":"cpd00003_c0","coefficient":1},{"bigg_id":"cpd00004_c0","coefficient":-1},{"bigg_id":"cpd00007_c0","coefficient":-1},{"bigg_id":"cpd00066_c0","coefficient":-1},{"bigg_id":"cpd00067_c0","coefficient":-1},{"bigg_id":"cpd23079_c0","coefficient":1}],"segments":{"5379":{"from_node_id":"2080866","to_node_id":"2080867","b1":null,"b2":null},"5380":{"from_node_id":"2080868","to_node_id":"2080867","b1":null,"b2":null},"5382":{"from_node_id":"2080868","to_node_id":"2080870","b1":{"x":797.1337829977274,"y":7188.8681640625},"b2":{"x":832.4578851610422,"y":7176.5654296875}},"5383":{"from_node_id":"2080866","to_node_id":"2080871","b1":{"x":797.1337829977274,"y":7316.8681640625},"b2":{"x":823.2889210134745,"y":7383.93603515625}},"5384":{"from_node_id":"2080866","to_node_id":"2080872","b1":{"x":797.1337829977274,"y":7316.8681640625},"b2":{"x":815.1337829977274,"y":7322.1181640625}},"5385":{"from_node_id":"2080866","to_node_id":"2080857","b1":{"x":797.1337829977274,"y":7312.8681640625},"b2":{"x":-254.0963249206543,"y":7353.0634765625}},"5387":{"from_node_id":"2080868","to_node_id":"2080874","b1":{"x":797.1337829977274,"y":7184.8681640625},"b2":{"x":799.6794983297586,"y":7122.216796875}}}},"2076647":{"name":"4.1.1_09_13","bigg_id":"enzr896_c0","reversibility":false,"label_x":461.6556450277567,"label_y":7150.75830078125,"gene_reaction_rule":"","genes":[],"metabolites":[{"bigg_id":"cpd00011_c0","coefficient":1},{"bigg_id":"cpd00066_c0","coefficient":-1},{"bigg_id":"enzc2456_c0","coefficient":1}],"segments":{"5393":{"from_node_id":"2080880","to_node_id":"2080881","b1":null,"b2":null},"5394":{"from_node_id":"2080882","to_node_id":"2080881","b1":null,"b2":null},"5395":{"from_node_id":"2080882","to_node_id":"2080883","b1":{"x":442.24013294279575,"y":7169.69189453125},"b2":{"x":444.78583301603794,"y":7098.208984375}},"5396":{"from_node_id":"2080880","to_node_id":"2080857","b1":{"x":442.24013294279575,"y":7297.69189453125},"b2":{"x":-254.0963249206543,"y":7353.0634765625}},"5397":{"from_node_id":"2080882","to_node_id":"2080884","b1":{"x":442.24013294279575,"y":7173.69189453125},"b2":{"x":442.24013294279575,"y":7046.5859375}}}},"2076648":{"name":"1.14.15_02_420","bigg_id":"enzr9467_c0","reversibility":false,"label_x":457.24013294279575,"label_y":6822.8359375,"gene_reaction_rule":"","genes":[],"metabolites":[{"bigg_id":"cpd00001_c0","coefficient":1},{"bigg_id":"cpd00007_c0","coefficient":-1},{"bigg_id":"enzc2456_c0","coefficient":-1},{"bigg_id":"enzc64503_c0","coefficient":1}],"segments":{"5398":{"from_node_id":"2080885","to_node_id":"2080886","b1":null,"b2":null},"5399":{"from_node_id":"2080887","to_node_id":"2080886","b1":null,"b2":null},"5401":{"from_node_id":"2080885","to_node_id":"2080889","b1":{"x":442.24013294279575,"y":6878.8359375},"b2":{"x":460.24013294279575,"y":6884.0859375}},"5402":{"from_node_id":"2080885","to_node_id":"2080884","b1":{"x":442.24013294279575,"y":6874.8359375},"b2":{"x":442.24013294279575,"y":6929.0859375}},"5403":{"from_node_id":"2080887","to_node_id":"2080890","b1":{"x":442.24013294279575,"y":6750.8359375},"b2":{"x":442.24013294279575,"y":6696.5859375}}}},"2076649":{"name":"4.3.1_01_39","bigg_id":"enzr20222_c0","reversibility":false,"label_x":457.24013294279575,"label_y":6472.8359375,"gene_reaction_rule":"","genes":[],"metabolites":[{"bigg_id":"cpd00013_c0","coefficient":1},{"bigg_id":"cpd00464_c0","coefficient":1},{"bigg_id":"enzc64503_c0","coefficient":-1}],"segments":{"5404":{"from_node_id":"2080891","to_node_id":"2080892","b1":null,"b2":null},"5405":{"from_node_id":"2080893","to_node_id":"2080892","b1":null,"b2":null},"5406":{"from_node_id":"2080893","to_node_id":"2080894","b1":{"x":442.24013294279575,"y":6396.8359375},"b2":{"x":460.24013294279575,"y":6391.5859375}},"5407":{"from_node_id":"2080893","to_node_id":"2080895","b1":{"x":442.24013294279575,"y":6400.8359375},"b2":{"x":442.24013294279575,"y":6346.5859375}},"5408":{"from_node_id":"2080891","to_node_id":"2080890","b1":{"x":442.24013294279575,"y":6524.8359375},"b2":{"x":442.24013294279575,"y":6579.0859375}}}},"2076650":{"name":"Phenylethylalcohol:NAD+ oxidoreductase","bigg_id":"rxn01902_c0","reversibility":true,"label_x":457.24013294279575,"label_y":6122.8359375,"gene_reaction_rule":"","genes":[],"metabolites":[{"bigg_id":"cpd00003_c0","coefficient":-1},{"bigg_id":"cpd00004_c0","coefficient":1},{"bigg_id":"cpd00067_c0","coefficient":1},{"bigg_id":"cpd00464_c0","coefficient":1},{"bigg_id":"cpd03481_c0","coefficient":-1}],"segments":{"5409":{"from_node_id":"2080896","to_node_id":"2080897","b1":null,"b2":null},"5410":{"from_node_id":"2080898","to_node_id":"2080897","b1":null,"b2":null},"5411":{"from_node_id":"2080896","to_node_id":"2080899","b1":{"x":442.24013294279575,"y":6050.8359375},"b2":{"x":459.90219654142857,"y":6025.248046875}},"5412":{"from_node_id":"2080898","to_node_id":"2080900","b1":{"x":442.24013294279575,"y":6178.8359375},"b2":{"x":459.56422962248325,"y":6166.423828125}},"5414":{"from_node_id":"2080898","to_node_id":"2080895","b1":{"x":442.24013294279575,"y":6174.8359375},"b2":{"x":442.24013294279575,"y":6229.0859375}},"5415":{"from_node_id":"2080896","to_node_id":"2080902","b1":{"x":442.24013294279575,"y":6046.8359375},"b2":{"x":442.57806934416294,"y":5995.22265625}}}},"2076651":{"name":"phenylethanol acetyltransferase","bigg_id":"rxn13371_c0","reversibility":true,"label_x":459.9686333090067,"label_y":5767.77197265625,"gene_reaction_rule":"","genes":[],"metabolites":[{"bigg_id":"cpd00010_c0","coefficient":1},{"bigg_id":"cpd00022_c0","coefficient":-1},{"bigg_id":"cpd03481_c0","coefficient":-1},{"bigg_id":"cpd09075_c0","coefficient":1}],"segments":{"5416":{"from_node_id":"2080903","to_node_id":"2080904","b1":null,"b2":null},"5417":{"from_node_id":"2080905","to_node_id":"2080904","b1":null,"b2":null},"5418":{"from_node_id":"2080905","to_node_id":"2080906","b1":{"x":444.9686333090067,"y":5695.77197265625},"b2":{"x":444.9686333090067,"y":5694.50830078125}},"5419":{"from_node_id":"2080903","to_node_id":"2080907","b1":{"x":444.9686333090067,"y":5823.77197265625},"b2":{"x":462.9686333090067,"y":5800.32080078125}},"5420":{"from_node_id":"2080903","to_node_id":"2080902","b1":{"x":444.9686333090067,"y":5819.77197265625},"b2":{"x":444.9686333090067,"y":5874.02197265625}},"5421":{"from_node_id":"2080905","to_node_id":"2080908","b1":{"x":444.9686333090067,"y":5691.77197265625},"b2":{"x":447.5143333822489,"y":5651.1982421875}}}},"2076652":{"name":"Phenethyl acetate transport (extracellular)","bigg_id":"rxn13377_c0","reversibility":true,"label_x":833.2124687582254,"label_y":5606.14892578125,"gene_reaction_rule":"","genes":[],"metabolites":[{"bigg_id":"cpd09075_c0","coefficient":-1},{"bigg_id":"cpd09075_e0","coefficient":1}],"segments":{"5422":{"from_node_id":"2080909","to_node_id":"2080910","b1":null,"b2":null},"5423":{"from_node_id":"2080911","to_node_id":"2080910","b1":null,"b2":null},"5424":{"from_node_id":"2080909","to_node_id":"2080908","b1":{"x":558.4893700033426,"y":5595.37060546875},"b2":{"x":504.23937000334263,"y":5595.37060546875}},"5425":{"from_node_id":"2080911","to_node_id":"2080912","b1":{"x":682.4893700033426,"y":5595.37060546875},"b2":{"x":736.7393700033426,"y":5595.37060546875}}}},"2076653":{"name":"NucleophileAcylation_AcetylPhosphate_20","bigg_id":"spontr690_c0","reversibility":false,"label_x":129.21897220611572,"label_y":7424.79150390625,"gene_reaction_rule":"","genes":[],"metabolites":[{"bigg_id":"cpd00009_c0","coefficient":1},{"bigg_id":"cpd00066_c0","coefficient":-1},{"bigg_id":"cpd00196_c0","coefficient":-1},{"bigg_id":"enzc149_c0","coefficient":1}],"segments":{"5426":{"from_node_id":"2080913","to_node_id":"2080914","b1":null,"b2":null},"5427":{"from_node_id":"2080915","to_node_id":"2080914","b1":null,"b2":null},"5428":{"from_node_id":"2080915","to_node_id":"2080916","b1":{"x":-15.296371459960938,"y":7414.01318359375},"b2":{"x":-21.085155487060547,"y":7405.52001953125}},"5429":{"from_node_id":"2080913","to_node_id":"2080857","b1":{"x":-143.29637145996094,"y":7414.01318359375},"b2":{"x":-195.3463249206543,"y":7411.8134765625}},"5430":{"from_node_id":"2080913","to_node_id":"2080917","b1":{"x":-147.29637145996094,"y":7414.01318359375},"b2":{"x":-145.92311096191406,"y":7405.52001953125}},"5431":{"from_node_id":"2080915","to_node_id":"2080918","b1":{"x":-19.296371459960938,"y":7414.01318359375},"b2":{"x":34.95362854003906,"y":7414.01318359375}}}},"2076656":{"name":"L-Phenylalanine:2-oxoglutarate aminotransferase","bigg_id":"rxn00493_c0","reversibility":true,"label_x":-239.093017578125,"label_y":7169.6923828125,"gene_reaction_rule":"","genes":[],"metabolites":[{"bigg_id":"cpd00023_c0","coefficient":1},{"bigg_id":"cpd00024_c0","coefficient":-1},{"bigg_id":"cpd00066_c0","coefficient":-1},{"bigg_id":"cpd00143_c0","coefficient":1}],"segments":{"5444":{"from_node_id":"2080931","to_node_id":"2080932","b1":null,"b2":null},"5445":{"from_node_id":"2080933","to_node_id":"2080932","b1":null,"b2":null},"5446":{"from_node_id":"2080933","to_node_id":"2080934","b1":{"x":-254.093017578125,"y":7093.6923828125},"b2":{"x":-236.093017578125,"y":7088.4423828125}},"5447":{"from_node_id":"2080931","to_node_id":"2080935","b1":{"x":-254.093017578125,"y":7225.6923828125},"b2":{"x":-255.9231414794922,"y":7217.72216796875}},"5448":{"from_node_id":"2080931","to_node_id":"2080857","b1":{"x":-254.093017578125,"y":7221.6923828125},"b2":{"x":-254.0963249206543,"y":7353.0634765625}},"5449":{"from_node_id":"2080933","to_node_id":"2080936","b1":{"x":-254.093017578125,"y":7097.6923828125},"b2":{"x":-254.093017578125,"y":7006.04150390625}}}},"2076666":{"name":"Phenylpyruvate:oxygen oxidoreductase (hydroxylating,decarboxylating)","bigg_id":"rxn00999_c0","reversibility":true,"label_x":-591.2953338623047,"label_y":6852.29052734375,"gene_reaction_rule":"","genes":[],"metabolites":[{"bigg_id":"cpd00007_c0","coefficient":-1},{"bigg_id":"cpd00011_c0","coefficient":1},{"bigg_id":"cpd00143_c0","coefficient":-1},{"bigg_id":"cpd03480_c0","coefficient":1}],"segments":{"5513":{"from_node_id":"2081000","to_node_id":"2081001","b1":null,"b2":null},"5514":{"from_node_id":"2081002","to_node_id":"2081001","b1":null,"b2":null},"5515":{"from_node_id":"2081000","to_node_id":"2081003","b1":{"x":-365.2930603027344,"y":6947.29150390625},"b2":{"x":-377.6434326171875,"y":6951.2919921875}},"5516":{"from_node_id":"2081002","to_node_id":"2081004","b1":{"x":-497.2930603027344,"y":6947.29150390625},"b2":{"x":-504.74310302734375,"y":6946.89208984375}},"5517":{"from_node_id":"2081000","to_node_id":"2080936","b1":{"x":-369.2930603027344,"y":6947.29150390625},"b2":{"x":-312.843017578125,"y":6947.29150390625}},"5518":{"from_node_id":"2081002","to_node_id":"2081005","b1":{"x":-493.2930603027344,"y":6947.29150390625},"b2":{"x":-545.343017578125,"y":6949.49169921875}}}},"2076667":{"name":"R05487","bigg_id":"rxn03783_c0","reversibility":true,"label_x":-580.2927856445312,"label_y":7059.69091796875,"gene_reaction_rule":"","genes":[],"metabolites":[{"bigg_id":"cpd00001_c0","coefficient":1},{"bigg_id":"cpd00003_c0","coefficient":1},{"bigg_id":"cpd00004_c0","coefficient":-1},{"bigg_id":"cpd00007_c0","coefficient":-1},{"bigg_id":"cpd00430_c0","coefficient":-1},{"bigg_id":"cpd03480_c0","coefficient":1}],"segments":{"5519":{"from_node_id":"2081006","to_node_id":"2081007","b1":null,"b2":null},"5520":{"from_node_id":"2081008","to_node_id":"2081007","b1":null,"b2":null},"5522":{"from_node_id":"2081008","to_node_id":"2081010","b1":{"x":-606.2930297851562,"y":7001.291015625},"b2":{"x":-551.6914672851562,"y":7007.04052734375}},"5523":{"from_node_id":"2081006","to_node_id":"2081011","b1":{"x":-606.2930297851562,"y":7129.291015625},"b2":{"x":-573.2923583984375,"y":7082.3388671875}},"5524":{"from_node_id":"2081006","to_node_id":"2081012","b1":{"x":-606.2930297851562,"y":7133.291015625},"b2":{"x":-579.492919921875,"y":7112.1396484375}},"5525":{"from_node_id":"2081006","to_node_id":"2081013","b1":{"x":-606.2930297851562,"y":7133.291015625},"b2":{"x":-604.4926147460938,"y":7129.7392578125}},"5526":{"from_node_id":"2081008","to_node_id":"2081005","b1":{"x":-606.2930297851562,"y":7005.291015625},"b2":{"x":-604.093017578125,"y":7008.24169921875}}}},"2076670":{"name":"2-phenylacetamide amidohydrolase","bigg_id":"rxn01843_c0","reversibility":true,"label_x":-1274.10546875,"label_y":7328.689453125,"gene_reaction_rule":"","genes":[],"metabolites":[{"bigg_id":"cpd00001_c0","coefficient":-1},{"bigg_id":"cpd00013_c0","coefficient":1},{"bigg_id":"cpd00067_c0","coefficient":-1},{"bigg_id":"cpd00430_c0","coefficient":1},{"bigg_id":"cpd01647_c0","coefficient":-1}],"segments":{"5541":{"from_node_id":"2081028","to_node_id":"2081029","b1":null,"b2":null},"5542":{"from_node_id":"2081030","to_node_id":"2081029","b1":null,"b2":null},"5544":{"from_node_id":"2081030","to_node_id":"2081032","b1":{"x":-611.4915771484375,"y":7241.68896484375},"b2":{"x":-592.0908203125,"y":7260.6396484375}},"5546":{"from_node_id":"2081030","to_node_id":"2081013","b1":{"x":-611.4915771484375,"y":7245.68896484375},"b2":{"x":-607.0914306640625,"y":7217.83935546875}},"5547":{"from_node_id":"2081028","to_node_id":"2081034","b1":{"x":-611.4915771484375,"y":7369.68896484375},"b2":{"x":-613.6915893554688,"y":7351.337890625}}}},"2076672":{"name":"L-Phenylalanine:oxygen 2-oxidoreductase (decarboxylating)","bigg_id":"rxn00489_c0","reversibility":true,"label_x":-1359.9095458984375,"label_y":7541.69140625,"gene_reaction_rule":"","genes":[],"metabolites":[{"bigg_id":"cpd00001_c0","coefficient":1},{"bigg_id":"cpd00007_c0","coefficient":-1},{"bigg_id":"cpd00011_c0","coefficient":1},{"bigg_id":"cpd00066_c0","coefficient":-1},{"bigg_id":"cpd01647_c0","coefficient":1}],"segments":{"5555":{"from_node_id":"2081042","to_node_id":"2081043","b1":null,"b2":null},"5556":{"from_node_id":"2081044","to_node_id":"2081043","b1":null,"b2":null},"5558":{"from_node_id":"2081042","to_node_id":"2081046","b1":{"x":-370.4915771484375,"y":7412.28759765625},"b2":{"x":-380.6419372558594,"y":7406.08740234375}},"5559":{"from_node_id":"2081044","to_node_id":"2081047","b1":{"x":-502.4915771484375,"y":7412.28759765625},"b2":{"x":-498.9414367675781,"y":7403.88720703125}},"5560":{"from_node_id":"2081042","to_node_id":"2080857","b1":{"x":-374.4915771484375,"y":7412.28759765625},"b2":{"x":-313.6414604187012,"y":7412.2880859375}},"5561":{"from_node_id":"2081044","to_node_id":"2081034","b1":{"x":-498.4915771484375,"y":7412.28759765625},"b2":{"x":-554.9415893554688,"y":7410.087890625}}}},"2076673":{"name":"prephenate hydro-lyase (decarboxylating; phenylpyruvate-forming)","bigg_id":"rxn01000_c0","reversibility":true,"label_x":-247.89319610595703,"label_y":6700.8896484375,"gene_reaction_rule":"","genes":[],"metabolites":[{"bigg_id":"cpd00001_c0","coefficient":1},{"bigg_id":"cpd00011_c0","coefficient":1},{"bigg_id":"cpd00067_c0","coefficient":-1},{"bigg_id":"cpd00143_c0","coefficient":1},{"bigg_id":"cpd00219_c0","coefficient":-1}],"segments":{"5562":{"from_node_id":"2081049","to_node_id":"2081050","b1":null,"b2":null},"5563":{"from_node_id":"2081051","to_node_id":"2081050","b1":null,"b2":null},"5565":{"from_node_id":"2081051","to_node_id":"2081053","b1":{"x":-256.2930603027344,"y":6836.09130859375},"b2":{"x":-236.093017578125,"y":6843.54150390625}},"5567":{"from_node_id":"2081051","to_node_id":"2080936","b1":{"x":-256.2930603027344,"y":6832.09130859375},"b2":{"x":-254.093017578125,"y":6888.54150390625}},"5568":{"from_node_id":"2081049","to_node_id":"2081055","b1":{"x":-256.2930603027344,"y":6708.09130859375},"b2":{"x":-254.093017578125,"y":6656.04150390625}}}},"2076674":{"name":"Chorismate pyruvatemutase","bigg_id":"rxn01256_c0","reversibility":true,"label_x":-797.9044799804688,"label_y":6452.09228515625,"gene_reaction_rule":"","genes":[],"metabolites":[{"bigg_id":"cpd00216_c0","coefficient":-1},{"bigg_id":"cpd00219_c0","coefficient":1}],"segments":{"5569":{"from_node_id":"2081056","to_node_id":"2081057","b1":null,"b2":null},"5570":{"from_node_id":"2081058","to_node_id":"2081057","b1":null,"b2":null},"5571":{"from_node_id":"2081056","to_node_id":"2081059","b1":{"x":-254.09301757812497,"y":6360.29150390625},"b2":{"x":-254.093017578125,"y":6306.04150390625}},"5572":{"from_node_id":"2081058","to_node_id":"2081055","b1":{"x":-254.093017578125,"y":6484.29150390625},"b2":{"x":-254.093017578125,"y":6538.54150390625}}}},"2076675":{"name":"chorismate pyruvate-lyase (amino-accepting; anthranilate-forming)","bigg_id":"rxn00726_c0","reversibility":true,"label_x":-239.093017578125,"label_y":6082.29150390625,"gene_reaction_rule":"","genes":[],"metabolites":[{"bigg_id":"cpd00001_c0","coefficient":1},{"bigg_id":"cpd00013_c0","coefficient":-1},{"bigg_id":"cpd00020_c0","coefficient":1},{"bigg_id":"cpd00067_c0","coefficient":1},{"bigg_id":"cpd00093_c0","coefficient":1},{"bigg_id":"cpd00216_c0","coefficient":-1}],"segments":{"5573":{"from_node_id":"2081060","to_node_id":"2081061","b1":null,"b2":null},"5574":{"from_node_id":"2081062","to_node_id":"2081061","b1":null,"b2":null},"5576":{"from_node_id":"2081060","to_node_id":"2081064","b1":{"x":-254.093017578125,"y":6138.29150390625},"b2":{"x":-236.093017578125,"y":6143.54150390625}},"5577":{"from_node_id":"2081062","to_node_id":"2081065","b1":{"x":-254.09301757812497,"y":6006.29150390625},"b2":{"x":-236.093017578125,"y":6001.04150390625}},"5579":{"from_node_id":"2081062","to_node_id":"2081067","b1":{"x":-254.09301757812497,"y":6010.29150390625},"b2":{"x":-254.093017578125,"y":5956.04150390625}},"5580":{"from_node_id":"2081060","to_node_id":"2081059","b1":{"x":-254.093017578125,"y":6134.29150390625},"b2":{"x":-254.093017578125,"y":6188.54150390625}}}},"2076676":{"name":"S-Adenosyl-L-methionine:anthranilate N-methyltransferase","bigg_id":"rxn00725_c0","reversibility":true,"label_x":-1682.3227362632751,"label_y":5754.29248046875,"gene_reaction_rule":"","genes":[],"metabolites":[{"bigg_id":"cpd00017_c0","coefficient":-1},{"bigg_id":"cpd00019_c0","coefficient":1},{"bigg_id":"cpd00067_c0","coefficient":1},{"bigg_id":"cpd00093_c0","coefficient":-1},{"bigg_id":"cpd01928_c0","coefficient":1}],"segments":{"5581":{"from_node_id":"2081068","to_node_id":"2081069","b1":null,"b2":null},"5582":{"from_node_id":"2081070","to_node_id":"2081069","b1":null,"b2":null},"5583":{"from_node_id":"2081068","to_node_id":"2081071","b1":{"x":-650.1011176109314,"y":5821.29248046875},"b2":{"x":-574.8999457359314,"y":5780.341796875}},"5584":{"from_node_id":"2081070","to_node_id":"2081072","b1":{"x":-696.3021063804626,"y":5684.4921875},"b2":{"x":-674.3016486167908,"y":5687.44287109375}},"5586":{"from_node_id":"2081068","to_node_id":"2081067","b1":{"x":-720.5025458335876,"y":5848.0927734375},"b2":{"x":-254.093017578125,"y":5838.54150390625}},"5587":{"from_node_id":"2081070","to_node_id":"2081074","b1":{"x":-696.3021063804626,"y":5680.4921875},"b2":{"x":-695.9024405479431,"y":5600.4404296875}}}},"2076677":{"name":"L-Kynurenine hydrolase","bigg_id":"rxn00728_c0","reversibility":true,"label_x":-241.29306030273438,"label_y":5697.0908203125,"gene_reaction_rule":"","genes":[],"metabolites":[{"bigg_id":"cpd00001_c0","coefficient":-1},{"bigg_id":"cpd00035_c0","coefficient":1},{"bigg_id":"cpd00067_c0","coefficient":1},{"bigg_id":"cpd00093_c0","coefficient":1},{"bigg_id":"cpd00275_c0","coefficient":-1}],"segments":{"5588":{"from_node_id":"2081075","to_node_id":"2081076","b1":null,"b2":null},"5589":{"from_node_id":"2081077","to_node_id":"2081076","b1":null,"b2":null},"5591":{"from_node_id":"2081077","to_node_id":"2081079","b1":{"x":-254.093017578125,"y":5788.29150390625},"b2":{"x":-245.69247436523438,"y":5786.94140625}},"5593":{"from_node_id":"2081077","to_node_id":"2081067","b1":{"x":-254.093017578125,"y":5784.29150390625},"b2":{"x":-249.69293212890625,"y":5834.1416015625}},"5594":{"from_node_id":"2081075","to_node_id":"2081081","b1":{"x":-254.09301757812497,"y":5660.29150390625},"b2":{"x":-254.093017578125,"y":5606.04150390625}}}},"2076678":{"name":"N-Formyl-L-kynurenine amidohydrolase","bigg_id":"rxn01437_c0","reversibility":true,"label_x":-239.093017578125,"label_y":5382.29150390625,"gene_reaction_rule":"","genes":[],"metabolites":[{"bigg_id":"cpd00001_c0","coefficient":-1},{"bigg_id":"cpd00047_c0","coefficient":1},{"bigg_id":"cpd00067_c0","coefficient":1},{"bigg_id":"cpd00275_c0","coefficient":1},{"bigg_id":"cpd01749_c0","coefficient":-1}],"segments":{"5595":{"from_node_id":"2081082","to_node_id":"2081083","b1":null,"b2":null},"5596":{"from_node_id":"2081084","to_node_id":"2081083","b1":null,"b2":null},"5598":{"from_node_id":"2081084","to_node_id":"2081086","b1":{"x":-254.093017578125,"y":5438.29150390625},"b2":{"x":-272.093017578125,"y":5443.54150390625}},"5600":{"from_node_id":"2081084","to_node_id":"2081081","b1":{"x":-254.093017578125,"y":5434.29150390625},"b2":{"x":-254.093017578125,"y":5488.54150390625}},"5601":{"from_node_id":"2081082","to_node_id":"2081088","b1":{"x":-254.09301757812497,"y":5310.29150390625},"b2":{"x":-254.093017578125,"y":5256.04150390625}}}},"2076679":{"name":"L-phenylalanine ammonia-lyase (trans-cinnamate-forming)","bigg_id":"rxn00495_c0","reversibility":true,"label_x":49.10960006713867,"label_y":7251.21337890625,"gene_reaction_rule":"","genes":[],"metabolites":[{"bigg_id":"cpd00013_c0","coefficient":1},{"bigg_id":"cpd00066_c0","coefficient":-1},{"bigg_id":"cpd00333_c0","coefficient":1}],"segments":{"5602":{"from_node_id":"2081089","to_node_id":"2081090","b1":null,"b2":null},"5603":{"from_node_id":"2081091","to_node_id":"2081090","b1":null,"b2":null},"5604":{"from_node_id":"2081091","to_node_id":"2081092","b1":{"x":34.10960006713867,"y":7175.21337890625},"b2":{"x":52.10960006713867,"y":7169.96337890625}},"5605":{"from_node_id":"2081089","to_node_id":"2080857","b1":{"x":34.10960006713867,"y":7303.21337890625},"b2":{"x":-254.0963249206543,"y":7353.0634765625}},"5606":{"from_node_id":"2081091","to_node_id":"2081093","b1":{"x":34.10960006713867,"y":7179.21337890625},"b2":{"x":34.10960006713867,"y":7124.96337890625}}}},"2076680":{"name":"trans-cinnamate,NADPH:oxygen oxidoreductase (2-hydroxylating)","bigg_id":"rxn04970_c0","reversibility":true,"label_x":49.10960006713867,"label_y":6901.21337890625,"gene_reaction_rule":"","genes":[],"metabolites":[{"bigg_id":"cpd00001_c0","coefficient":1},{"bigg_id":"cpd00005_c0","coefficient":-1},{"bigg_id":"cpd00006_c0","coefficient":1},{"bigg_id":"cpd00007_c0","coefficient":-1},{"bigg_id":"cpd00067_c0","coefficient":-1},{"bigg_id":"cpd00333_c0","coefficient":-1},{"bigg_id":"cpd02232_c0","coefficient":1}],"segments":{"5607":{"from_node_id":"2081094","to_node_id":"2081095","b1":null,"b2":null},"5608":{"from_node_id":"2081096","to_node_id":"2081095","b1":null,"b2":null},"5610":{"from_node_id":"2081094","to_node_id":"2081098","b1":{"x":34.10960006713867,"y":6957.21337890625},"b2":{"x":16.109600067138672,"y":6962.46337890625}},"5611":{"from_node_id":"2081096","to_node_id":"2081099","b1":{"x":34.10960006713867,"y":6829.21337890625},"b2":{"x":25.309423446655273,"y":6832.16455078125}},"5612":{"from_node_id":"2081094","to_node_id":"2081100","b1":{"x":34.10960006713867,"y":6957.21337890625},"b2":{"x":52.10960006713867,"y":6962.46337890625}},"5614":{"from_node_id":"2081094","to_node_id":"2081093","b1":{"x":34.10960006713867,"y":6953.21337890625},"b2":{"x":34.10960006713868,"y":7007.46337890625}},"5615":{"from_node_id":"2081096","to_node_id":"2081102","b1":{"x":34.10960006713867,"y":6825.21337890625},"b2":{"x":36.70928192138672,"y":6819.962890625}}}},"2076681":{"name":"3-(2-Hydroxyphenyl)propanoate:NAD+ oxidoreductase","bigg_id":"rxn14383_c0","reversibility":true,"label_x":52.10801696777344,"label_y":6590.41259765625,"gene_reaction_rule":"","genes":[],"metabolites":[{"bigg_id":"cpd00003_c0","coefficient":-1},{"bigg_id":"cpd00004_c0","coefficient":1},{"bigg_id":"cpd00067_c0","coefficient":1},{"bigg_id":"cpd00882_c0","coefficient":-1},{"bigg_id":"cpd02232_c0","coefficient":1}],"segments":{"5616":{"from_node_id":"2081103","to_node_id":"2081104","b1":null,"b2":null},"5617":{"from_node_id":"2081105","to_node_id":"2081104","b1":null,"b2":null},"5618":{"from_node_id":"2081103","to_node_id":"2081106","b1":{"x":37.10801696777344,"y":6518.41259765625},"b2":{"x":28.307836323976517,"y":6510.36328125}},"5619":{"from_node_id":"2081105","to_node_id":"2081107","b1":{"x":37.10801696777344,"y":6646.41259765625},"b2":{"x":41.10846710205078,"y":6634.0625}},"5621":{"from_node_id":"2081103","to_node_id":"2081109","b1":{"x":37.10801696777344,"y":6514.41259765625},"b2":{"x":33.10756301879883,"y":6495.962890625}},"5622":{"from_node_id":"2081105","to_node_id":"2081102","b1":{"x":37.10801696777344,"y":6642.41259765625},"b2":{"x":37.108016967773445,"y":6696.66259765625}}}},"2076682":{"name":"3-(2-hydroxyphenyl)propanoate,NADH2:oxygen oxidoreductase(3-hydroxylating)","bigg_id":"rxn02416_c0","reversibility":true,"label_x":50.706342697143555,"label_y":6277.412109375,"gene_reaction_rule":"","genes":[],"metabolites":[{"bigg_id":"cpd00001_c0","coefficient":1},{"bigg_id":"cpd00003_c0","coefficient":1},{"bigg_id":"cpd00004_c0","coefficient":-1},{"bigg_id":"cpd00007_c0","coefficient":-1},{"bigg_id":"cpd00067_c0","coefficient":-1},{"bigg_id":"cpd00882_c0","coefficient":-1},{"bigg_id":"cpd02501_c0","coefficient":1}],"segments":{"5623":{"from_node_id":"2081110","to_node_id":"2081111","b1":null,"b2":null},"5624":{"from_node_id":"2081112","to_node_id":"2081111","b1":null,"b2":null},"5626":{"from_node_id":"2081112","to_node_id":"2081114","b1":{"x":35.706342697143555,"y":6205.412109375},"b2":{"x":7.105755805969238,"y":6206.16357421875}},"5627":{"from_node_id":"2081110","to_node_id":"2081115","b1":{"x":35.706342697143555,"y":6333.412109375},"b2":{"x":17.706342697143555,"y":6338.662109375}},"5628":{"from_node_id":"2081110","to_node_id":"2081116","b1":{"x":35.706342697143555,"y":6333.412109375},"b2":{"x":40.50607109069824,"y":6321.0615234375}},"5630":{"from_node_id":"2081110","to_node_id":"2081109","b1":{"x":35.706342697143555,"y":6329.412109375},"b2":{"x":35.70634269714356,"y":6383.662109375}},"5631":{"from_node_id":"2081112","to_node_id":"2081118","b1":{"x":35.706342697143555,"y":6201.412109375},"b2":{"x":33.905935287475586,"y":6196.162109375}}}},"2076683":{"name":"L-tryptophan:oxygen 2,3-oxidoreductase (decyclizing)","bigg_id":"rxn00478_c0","reversibility":true,"label_x":-239.093017578125,"label_y":5032.29150390625,"gene_reaction_rule":"","genes":[],"metabolites":[{"bigg_id":"cpd00007_c0","coefficient":-1},{"bigg_id":"cpd00065_c0","coefficient":-1},{"bigg_id":"cpd01749_c0","coefficient":1}],"segments":{"5632":{"from_node_id":"2081119","to_node_id":"2081120","b1":null,"b2":null},"5633":{"from_node_id":"2081121","to_node_id":"2081120","b1":null,"b2":null},"5634":{"from_node_id":"2081119","to_node_id":"2081122","b1":{"x":-254.09301757812497,"y":4956.29150390625},"b2":{"x":-236.093017578125,"y":4951.04150390625}},"5635":{"from_node_id":"2081119","to_node_id":"2081123","b1":{"x":-254.09301757812497,"y":4960.29150390625},"b2":{"x":-254.093017578125,"y":4906.04150390625}},"5636":{"from_node_id":"2081121","to_node_id":"2081088","b1":{"x":-254.093017578125,"y":5084.29150390625},"b2":{"x":-254.093017578125,"y":5138.54150390625}}}},"2076684":{"name":"TRANS-RXNBWI-115637.ce.maizeexp.TRP_TRP_c0","bigg_id":"rxn05663_c0","reversibility":true,"label_x":-239.093017578125,"label_y":4682.29150390625,"gene_reaction_rule":"(JCVISYN3_0876 and JCVISYN3_0878)","genes":[{"name":"JCVISYN3_0876","annotation":{"sbo":"SBO:0000243"},"bigg_id":"JCVISYN3_0876"},{"name":"JCVISYN3_0878","annotation":{"sbo":"SBO:0000243"},"bigg_id":"JCVISYN3_0878"}],"metabolites":[{"bigg_id":"cpd00065_c0","coefficient":1},{"bigg_id":"cpd00065_e0","coefficient":-1},{"bigg_id":"cpd00067_c0","coefficient":1},{"bigg_id":"cpd00067_e0","coefficient":-1}],"segments":{"5637":{"from_node_id":"2081124","to_node_id":"2081125","b1":null,"b2":null},"5638":{"from_node_id":"2081126","to_node_id":"2081125","b1":null,"b2":null},"5639":{"from_node_id":"2081126","to_node_id":"2081123","b1":{"x":-254.093017578125,"y":4734.29150390625},"b2":{"x":-254.093017578125,"y":4788.54150390625}},"5640":{"from_node_id":"2081124","to_node_id":"2081127","b1":{"x":-254.09301757812497,"y":4610.29150390625},"b2":{"x":-254.093017578125,"y":4556.04150390625}},"5641":{"from_node_id":"2081126","to_node_id":"2081128","b1":{"x":-254.093017578125,"y":4738.29150390625},"b2":{"x":-236.093017578125,"y":4743.54150390625}},"5642":{"from_node_id":"2081124","to_node_id":"2081129","b1":{"x":-254.09301757812497,"y":4606.29150390625},"b2":{"x":-236.093017578125,"y":4601.04150390625}}}},"2076685":{"name":"Phenylacetate:CoA ligase","bigg_id":"rxn01842_c0","reversibility":true,"label_x":-1357.707275390625,"label_y":7005.09033203125,"gene_reaction_rule":"","genes":[],"metabolites":[{"bigg_id":"cpd00002_c0","coefficient":-1},{"bigg_id":"cpd00010_c0","coefficient":-1},{"bigg_id":"cpd00012_c0","coefficient":1},{"bigg_id":"cpd00018_c0","coefficient":1},{"bigg_id":"cpd00067_c0","coefficient":2},{"bigg_id":"cpd00430_c0","coefficient":-1},{"bigg_id":"cpd00452_c0","coefficient":1}],"segments":{"5643":{"from_node_id":"2081130","to_node_id":"2081131","b1":null,"b2":null},"5644":{"from_node_id":"2081132","to_node_id":"2081131","b1":null,"b2":null},"5645":{"from_node_id":"2081130","to_node_id":"2081133","b1":{"x":-842.496337890625,"y":7058.89013671875},"b2":{"x":-847.2960205078125,"y":7081.740234375}},"5646":{"from_node_id":"2081130","to_node_id":"2081134","b1":{"x":-827.0960083007812,"y":7052.2900390625},"b2":{"x":-773.895263671875,"y":7037.7392578125}},"5647":{"from_node_id":"2081132","to_node_id":"2081135","b1":{"x":-842.496337890625,"y":6926.89013671875},"b2":{"x":-856.09619140625,"y":6908.43994140625}},"5648":{"from_node_id":"2081132","to_node_id":"2081136","b1":{"x":-842.496337890625,"y":6926.89013671875},"b2":{"x":-820.09619140625,"y":6904.03955078125}},"5650":{"from_node_id":"2081130","to_node_id":"2081013","b1":{"x":-842.496337890625,"y":7054.89013671875},"b2":{"x":-607.0914306640625,"y":7131.14013671875}},"5651":{"from_node_id":"2081132","to_node_id":"2081138","b1":{"x":-842.496337890625,"y":6930.89013671875},"b2":{"x":-842.4962768554688,"y":6867.83984375}}}},"2076686":{"name":"phenylacetyl-CoA:glycine N-phenylacetyltransferase","bigg_id":"rxn04073_c0","reversibility":true,"label_x":-827.4962768554688,"label_y":6644.08984375,"gene_reaction_rule":"","genes":[],"metabolites":[{"bigg_id":"cpd00010_c0","coefficient":1},{"bigg_id":"cpd00033_c0","coefficient":-1},{"bigg_id":"cpd00067_c0","coefficient":1},{"bigg_id":"cpd00452_c0","coefficient":-1},{"bigg_id":"cpd03325_c0","coefficient":1}],"segments":{"5652":{"from_node_id":"2081139","to_node_id":"2081140","b1":null,"b2":null},"5653":{"from_node_id":"2081141","to_node_id":"2081140","b1":null,"b2":null},"5654":{"from_node_id":"2081141","to_node_id":"2081142","b1":{"x":-842.4962768554688,"y":6572.08984375},"b2":{"x":-827.0958862304688,"y":6570.640625}},"5655":{"from_node_id":"2081139","to_node_id":"2081143","b1":{"x":-842.4962768554688,"y":6700.08984375},"b2":{"x":-824.4962768554688,"y":6705.33984375}},"5657":{"from_node_id":"2081139","to_node_id":"2081138","b1":{"x":-842.4962768554688,"y":6696.08984375},"b2":{"x":-842.4962768554688,"y":6750.33984375}},"5658":{"from_node_id":"2081141","to_node_id":"2081145","b1":{"x":-842.4962768554688,"y":6568.08984375},"b2":{"x":-839.8966064453125,"y":6543.03955078125}}}},"2076687":{"name":"3-(3-hydroxyphenyl)propanoate,NADH:oxygen oxidoreductase (2-hydroxylating)","bigg_id":"rxn04601_c0","reversibility":true,"label_x":22.904125213623047,"label_y":5971.01171875,"gene_reaction_rule":"","genes":[],"metabolites":[{"bigg_id":"cpd00001_c0","coefficient":1},{"bigg_id":"cpd00003_c0","coefficient":1},{"bigg_id":"cpd00004_c0","coefficient":-1},{"bigg_id":"cpd00007_c0","coefficient":-1},{"bigg_id":"cpd00067_c0","coefficient":-1},{"bigg_id":"cpd02501_c0","coefficient":1},{"bigg_id":"cpd08304_c0","coefficient":-1}],"segments":{"5659":{"from_node_id":"2081146","to_node_id":"2081147","b1":null,"b2":null},"5660":{"from_node_id":"2081148","to_node_id":"2081147","b1":null,"b2":null},"5662":{"from_node_id":"2081148","to_node_id":"2081150","b1":{"x":32.1046257019043,"y":6029.21142578125},"b2":{"x":54.50471115112305,"y":6012.4609375}},"5663":{"from_node_id":"2081146","to_node_id":"2081151","b1":{"x":32.1046257019043,"y":5901.21142578125},"b2":{"x":58.50516891479492,"y":5886.56201171875}},"5664":{"from_node_id":"2081146","to_node_id":"2081152","b1":{"x":32.1046257019043,"y":5897.21142578125},"b2":{"x":14.104625701904297,"y":5891.96142578125}},"5666":{"from_node_id":"2081148","to_node_id":"2081118","b1":{"x":32.1046257019043,"y":6025.21142578125},"b2":{"x":32.104625701904304,"y":6079.46142578125}},"5667":{"from_node_id":"2081146","to_node_id":"2081154","b1":{"x":32.1046257019043,"y":5897.21142578125},"b2":{"x":26.303759574890137,"y":5906.96142578125}}}},"2076688":{"name":"TRANS-RXN-61.cp","bigg_id":"rxn10134_c0","reversibility":true,"label_x":46.50131607055667,"label_y":5645.009765625,"gene_reaction_rule":"","genes":[],"metabolites":[{"bigg_id":"cpd00067_c0","coefficient":1},{"bigg_id":"cpd00067_e0","coefficient":-1},{"bigg_id":"cpd08304_c0","coefficient":1},{"bigg_id":"cpd08304_e0","coefficient":-1}],"segments":{"5668":{"from_node_id":"2081155","to_node_id":"2081156","b1":null,"b2":null},"5669":{"from_node_id":"2081157","to_node_id":"2081156","b1":null,"b2":null},"5670":{"from_node_id":"2081157","to_node_id":"2081158","b1":{"x":31.50131607055667,"y":5701.009765625},"b2":{"x":49.50131607055667,"y":5706.259765625}},"5671":{"from_node_id":"2081155","to_node_id":"2081159","b1":{"x":31.501316070556697,"y":5569.009765625},"b2":{"x":49.5013160705567,"y":5563.759765625}},"5672":{"from_node_id":"2081157","to_node_id":"2081154","b1":{"x":31.50131607055667,"y":5697.009765625},"b2":{"x":31.50131607055667,"y":5751.259765625}},"5673":{"from_node_id":"2081155","to_node_id":"2081160","b1":{"x":31.501316070556697,"y":5573.009765625},"b2":{"x":31.501316070556697,"y":5518.759765625}}}},"2076691":{"name":"NucleophileAcylation_SuccinylCoa_57","bigg_id":"spontr1594_c0","reversibility":false,"label_x":-4031.743408203125,"label_y":2844.52783203125,"gene_reaction_rule":"","genes":[],"metabolites":[{"bigg_id":"cpd00010_c0","coefficient":1},{"bigg_id":"cpd00067_c0","coefficient":4},{"bigg_id":"cpd00078_c0","coefficient":1},{"bigg_id":"enzc522_c0","coefficient":-1}],"segments":{"5687":{"from_node_id":"2081175","to_node_id":"2081176","b1":null,"b2":null},"5688":{"from_node_id":"2081177","to_node_id":"2081176","b1":null,"b2":null},"5689":{"from_node_id":"2081177","to_node_id":"2081178","b1":{"x":-3627.188720703125,"y":2705.601806640625},"b2":{"x":-3621.938720703125,"y":2687.601806640625}},"5691":{"from_node_id":"2081177","to_node_id":"2081180","b1":{"x":-3631.188720703125,"y":2705.601806640625},"b2":{"x":-3574.746337890625,"y":2705.601806640625}},"5692":{"from_node_id":"2081175","to_node_id":"2081174","b1":{"x":-3755.188720703125,"y":2705.601806640625},"b2":{"x":-3807.246337890625,"y":2703.409423828125}}}},"2076692":{"name":"ThioesterHydrolysis_5","bigg_id":"spontr3481_c0","reversibility":false,"label_x":-3545.285888671875,"label_y":2791.8271484375,"gene_reaction_rule":"","genes":[],"metabolites":[{"bigg_id":"cpd00001_c0","coefficient":-1},{"bigg_id":"cpd00010_c0","coefficient":1},{"bigg_id":"cpd00067_c0","coefficient":1},{"bigg_id":"cpd00078_c0","coefficient":-1},{"bigg_id":"spontc22537_c0","coefficient":1}],"segments":{"5693":{"from_node_id":"2081181","to_node_id":"2081182","b1":null,"b2":null},"5694":{"from_node_id":"2081183","to_node_id":"2081182","b1":null,"b2":null},"5696":{"from_node_id":"2081183","to_node_id":"2081185","b1":{"x":-3281.188720703125,"y":2705.601806640625},"b2":{"x":-3272.978271484375,"y":2677.10107421875}},"5698":{"from_node_id":"2081181","to_node_id":"2081180","b1":{"x":-3405.188720703125,"y":2705.601806640625},"b2":{"x":-3457.246337890625,"y":2705.601806640625}},"5699":{"from_node_id":"2081183","to_node_id":"2081187","b1":{"x":-3277.188720703125,"y":2705.601806640625},"b2":{"x":-3254.39990234375,"y":2706.06298828125}}}},"2076693":{"name":"NucleophileAcylation_Lysine_147","bigg_id":"spontr5467_c0","reversibility":false,"label_x":-4495.89599609375,"label_y":2768.32861328125,"gene_reaction_rule":"","genes":[],"metabolites":[{"bigg_id":"cpd00039_c0","coefficient":-1},{"bigg_id":"cpd00067_c0","coefficient":1},{"bigg_id":"enzc522_c0","coefficient":1},{"bigg_id":"enzc529_c0","coefficient":-1},{"bigg_id":"spontc6272_c0","coefficient":1}],"segments":{"5700":{"from_node_id":"2081188","to_node_id":"2081189","b1":null,"b2":null},"5701":{"from_node_id":"2081190","to_node_id":"2081189","b1":null,"b2":null},"5702":{"from_node_id":"2081188","to_node_id":"2081191","b1":{"x":-4106.996337890625,"y":2703.409423828125},"b2":{"x":-4112.246337890625,"y":2685.409423828125}},"5704":{"from_node_id":"2081190","to_node_id":"2081174","b1":{"x":-3978.996337890625,"y":2703.409423828125},"b2":{"x":-3924.746337890625,"y":2703.409423828125}},"5705":{"from_node_id":"2081188","to_node_id":"2081193","b1":{"x":-4102.996337890625,"y":2703.409423828125},"b2":{"x":-4157.246337890625,"y":2703.409423828125}},"5706":{"from_node_id":"2081190","to_node_id":"2081194","b1":{"x":-3974.996337890625,"y":2703.409423828125},"b2":{"x":-3959.402587890625,"y":2608.567138671875}}}},"2076694":{"name":"4.1.2_03_51","bigg_id":"enzr21673_c0","reversibility":false,"label_x":-3856.806396484375,"label_y":2509.522705078125,"gene_reaction_rule":"","genes":[],"metabolites":[{"bigg_id":"cpd00055_c0","coefficient":1},{"bigg_id":"spontc6149_c0","coefficient":-1},{"bigg_id":"spontc6272_c0","coefficient":1}],"segments":{"5707":{"from_node_id":"2081195","to_node_id":"2081196","b1":null,"b2":null},"5708":{"from_node_id":"2081197","to_node_id":"2081196","b1":null,"b2":null},"5709":{"from_node_id":"2081197","to_node_id":"2081198","b1":{"x":-3816.652587890625,"y":2546.567138671875},"b2":{"x":-3811.558349609375,"y":2557.178466796875}},"5710":{"from_node_id":"2081195","to_node_id":"2081199","b1":{"x":-3688.652587890625,"y":2546.567138671875},"b2":{"x":-3634.402587890625,"y":2546.567138671875}},"5711":{"from_node_id":"2081197","to_node_id":"2081194","b1":{"x":-3812.652587890625,"y":2546.567138671875},"b2":{"x":-3866.902587890625,"y":2546.567138671875}}}},"2076695":{"name":"1.14.13_10_1441","bigg_id":"enzr22473_c0","reversibility":false,"label_x":-3530.450439453125,"label_y":2506.567138671875,"gene_reaction_rule":"","genes":[],"metabolites":[{"bigg_id":"cpd00001_c0","coefficient":1},{"bigg_id":"cpd00003_c0","coefficient":1},{"bigg_id":"cpd00004_c0","coefficient":-1},{"bigg_id":"cpd00007_c0","coefficient":-1},{"bigg_id":"cpd00067_c0","coefficient":-1},{"bigg_id":"spontc11218_c0","coefficient":-1},{"bigg_id":"spontc6149_c0","coefficient":1}],"segments":{"5712":{"from_node_id":"2081200","to_node_id":"2081201","b1":null,"b2":null},"5713":{"from_node_id":"2081202","to_node_id":"2081201","b1":null,"b2":null},"5715":{"from_node_id":"2081202","to_node_id":"2081204","b1":{"x":-3466.652587890625,"y":2546.567138671875},"b2":{"x":-3458.60302734375,"y":2557.178466796875}},"5716":{"from_node_id":"2081200","to_node_id":"2081205","b1":{"x":-3338.652587890625,"y":2546.567138671875},"b2":{"x":-3339.078369140625,"y":2582.03271484375}},"5717":{"from_node_id":"2081200","to_node_id":"2081206","b1":{"x":-3334.652587890625,"y":2546.567138671875},"b2":{"x":-3270.293212890625,"y":2568.4658203125}},"5719":{"from_node_id":"2081200","to_node_id":"2081208","b1":{"x":-3334.652587890625,"y":2546.567138671875},"b2":{"x":-3276.4267578125,"y":2542.66845703125}},"5720":{"from_node_id":"2081202","to_node_id":"2081199","b1":{"x":-3462.652587890625,"y":2546.567138671875},"b2":{"x":-3516.902587890625,"y":2546.567138671875}}}},"2076696":{"name":"Transamination_Glutamate_65","bigg_id":"spontr12153_c0","reversibility":false,"label_x":-3020.713134765625,"label_y":2498.10546875,"gene_reaction_rule":"","genes":[],"metabolites":[{"bigg_id":"cpd00023_c0","coefficient":-1},{"bigg_id":"cpd00067_c0","coefficient":-1},{"bigg_id":"enzc1112_c0","coefficient":1},{"bigg_id":"spontc11218_c0","coefficient":1},{"bigg_id":"spontc5331_c0","coefficient":-1}],"segments":{"5721":{"from_node_id":"2081209","to_node_id":"2081210","b1":null,"b2":null},"5722":{"from_node_id":"2081211","to_node_id":"2081210","b1":null,"b2":null},"5723":{"from_node_id":"2081209","to_node_id":"2081212","b1":{"x":-2904.713134765625,"y":2546.971923828125},"b2":{"x":-2931.973388671875,"y":2533.4052734375}},"5725":{"from_node_id":"2081211","to_node_id":"2081214","b1":{"x":-3036.713134765625,"y":2546.971923828125},"b2":{"x":-3098.116943359375,"y":2463.008056640625}},"5726":{"from_node_id":"2081211","to_node_id":"2081208","b1":{"x":-3032.713134765625,"y":2546.971923828125},"b2":{"x":-3086.963134765625,"y":2546.971923828125}},"5727":{"from_node_id":"2081209","to_node_id":"2081215","b1":{"x":-2908.713134765625,"y":2546.971923828125},"b2":{"x":-2854.463134765625,"y":2546.971923828125}}}},"2076697":{"name":"Transamination_Glutamate_43","bigg_id":"spontr7103_c0","reversibility":false,"label_x":-3631.725830078125,"label_y":2445.109375,"gene_reaction_rule":"","genes":[],"metabolites":[{"bigg_id":"cpd00023_c0","coefficient":-1},{"bigg_id":"cpd00067_c0","coefficient":-1},{"bigg_id":"enzc1112_c0","coefficient":1},{"bigg_id":"enzc1732_c0","coefficient":-1},{"bigg_id":"enzc2252_c0","coefficient":1}],"segments":{"5728":{"from_node_id":"2081216","to_node_id":"2081217","b1":null,"b2":null},"5729":{"from_node_id":"2081218","to_node_id":"2081217","b1":null,"b2":null},"5730":{"from_node_id":"2081216","to_node_id":"2081219","b1":{"x":-3350.700927734375,"y":2375.7568359375},"b2":{"x":-3376.639404296875,"y":2343.513671875}},"5732":{"from_node_id":"2081218","to_node_id":"2081214","b1":{"x":-3222.700927734375,"y":2375.7568359375},"b2":{"x":-3168.450927734375,"y":2375.7568359375}},"5733":{"from_node_id":"2081216","to_node_id":"2081221","b1":{"x":-3346.700927734375,"y":2375.7568359375},"b2":{"x":-3400.950927734375,"y":2375.7568359375}},"5734":{"from_node_id":"2081218","to_node_id":"2081222","b1":{"x":-3218.700927734375,"y":2375.7568359375},"b2":{"x":-3223.795166015625,"y":2248.404296875}}}},"2076698":{"name":"Transamination_Glyoxylate_157","bigg_id":"spontr7345_c0","reversibility":false,"label_x":-4373.32568359375,"label_y":2388.95556640625,"gene_reaction_rule":"","genes":[],"metabolites":[{"bigg_id":"cpd00033_c0","coefficient":1},{"bigg_id":"cpd00040_c0","coefficient":-1},{"bigg_id":"cpd00067_c0","coefficient":-1},{"bigg_id":"enzc1732_c0","coefficient":1},{"bigg_id":"enzc2252_c0","coefficient":-1}],"segments":{"5735":{"from_node_id":"2081223","to_node_id":"2081224","b1":null,"b2":null},"5736":{"from_node_id":"2081225","to_node_id":"2081224","b1":null,"b2":null},"5737":{"from_node_id":"2081225","to_node_id":"2081226","b1":{"x":-3568.700927734375,"y":2375.7568359375},"b2":{"x":-3570.839599609375,"y":2368.10107421875}},"5738":{"from_node_id":"2081223","to_node_id":"2081227","b1":{"x":-3700.700927734375,"y":2375.7568359375},"b2":{"x":-3710.384033203125,"y":2349.4248046875}},"5740":{"from_node_id":"2081225","to_node_id":"2081221","b1":{"x":-3572.700927734375,"y":2375.7568359375},"b2":{"x":-3518.450927734375,"y":2375.7568359375}},"5741":{"from_node_id":"2081223","to_node_id":"2081229","b1":{"x":-3696.700927734375,"y":2375.7568359375},"b2":{"x":-3750.950927734375,"y":2375.7568359375}}}},"2076699":{"name":"Transamination_Glutamate_51","bigg_id":"spontr7929_c0","reversibility":false,"label_x":-3105.875244140625,"label_y":2319.501708984375,"gene_reaction_rule":"","genes":[],"metabolites":[{"bigg_id":"cpd00023_c0","coefficient":-1},{"bigg_id":"cpd00067_c0","coefficient":-1},{"bigg_id":"cpd00749_c0","coefficient":1},{"bigg_id":"enzc1112_c0","coefficient":1},{"bigg_id":"enzc63531_c0","coefficient":-1}],"segments":{"5742":{"from_node_id":"2081230","to_node_id":"2081231","b1":null,"b2":null},"5743":{"from_node_id":"2081232","to_node_id":"2081231","b1":null,"b2":null},"5744":{"from_node_id":"2081230","to_node_id":"2081233","b1":{"x":-2868.700927734375,"y":2375.7568359375},"b2":{"x":-2881.972900390625,"y":2394.5791015625}},"5746":{"from_node_id":"2081232","to_node_id":"2081235","b1":{"x":-3000.700927734375,"y":2375.7568359375},"b2":{"x":-3005.950927734375,"y":2386.3681640625}},"5747":{"from_node_id":"2081232","to_node_id":"2081214","b1":{"x":-2996.700927734375,"y":2375.7568359375},"b2":{"x":-3050.950927734375,"y":2375.7568359375}},"5748":{"from_node_id":"2081230","to_node_id":"2081236","b1":{"x":-2872.700927734375,"y":2375.7568359375},"b2":{"x":-2818.450927734375,"y":2375.7568359375}}}},"2076700":{"name":"GammaHydroxyDehydration_20","bigg_id":"spontr6357_c0","reversibility":false,"label_x":-2678.101806640625,"label_y":2623.712890625,"gene_reaction_rule":"","genes":[],"metabolites":[{"bigg_id":"cpd00009_c0","coefficient":1},{"bigg_id":"spontc5331_c0","coefficient":1},{"bigg_id":"spontc948_c0","coefficient":-1}],"segments":{"5749":{"from_node_id":"2081237","to_node_id":"2081238","b1":null,"b2":null},"5750":{"from_node_id":"2081239","to_node_id":"2081238","b1":null,"b2":null},"5751":{"from_node_id":"2081239","to_node_id":"2081240","b1":{"x":-2620.215087890625,"y":2548.44970703125},"b2":{"x":-2680.141357421875,"y":2551.67236328125}},"5752":{"from_node_id":"2081239","to_node_id":"2081215","b1":{"x":-2616.215087890625,"y":2548.44970703125},"b2":{"x":-2736.963134765625,"y":2546.971923828125}},"5753":{"from_node_id":"2081237","to_node_id":"2081241","b1":{"x":-2492.215087890625,"y":2548.44970703125},"b2":{"x":-2437.965087890625,"y":2548.44970703125}}}},"2076701":{"name":"NucleophileAcylation_Lysine_3","bigg_id":"spontr436_c0","reversibility":false,"label_x":-2254.215087890625,"label_y":2508.44970703125,"gene_reaction_rule":"","genes":[],"metabolites":[{"bigg_id":"cpd00009_c0","coefficient":1},{"bigg_id":"cpd00039_c0","coefficient":-1},{"bigg_id":"cpd00067_c0","coefficient":1},{"bigg_id":"cpd00203_c0","coefficient":-1},{"bigg_id":"spontc948_c0","coefficient":1}],"segments":{"5754":{"from_node_id":"2081242","to_node_id":"2081243","b1":null,"b2":null},"5755":{"from_node_id":"2081244","to_node_id":"2081243","b1":null,"b2":null},"5756":{"from_node_id":"2081244","to_node_id":"2081245","b1":{"x":-2270.215087890625,"y":2548.44970703125},"b2":{"x":-2275.465087890625,"y":2530.44970703125}},"5757":{"from_node_id":"2081242","to_node_id":"2081246","b1":{"x":-2142.215087890625,"y":2548.44970703125},"b2":{"x":-2087.965087890625,"y":2548.44970703125}},"5759":{"from_node_id":"2081242","to_node_id":"2081267","b1":{"x":-2138.215087890625,"y":2548.44970703125},"b2":{"x":-2134.682861328125,"y":2648.323486328125}},"5760":{"from_node_id":"2081244","to_node_id":"2081241","b1":{"x":-2266.215087890625,"y":2548.44970703125},"b2":{"x":-2320.465087890625,"y":2548.44970703125}}}},"2076702":{"name":"GammaHydroxyDehydration_30","bigg_id":"spontr10756_c0","reversibility":false,"label_x":-2782.19091796875,"label_y":2765.959716796875,"gene_reaction_rule":"","genes":[],"metabolites":[{"bigg_id":"cpd00009_c0","coefficient":1},{"bigg_id":"cpd00067_c0","coefficient":2},{"bigg_id":"spontc10392_c0","coefficient":-1},{"bigg_id":"spontc5331_c0","coefficient":1}],"segments":{"5761":{"from_node_id":"2081249","to_node_id":"2081250","b1":null,"b2":null},"5762":{"from_node_id":"2081251","to_node_id":"2081250","b1":null,"b2":null},"5763":{"from_node_id":"2081251","to_node_id":"2081252","b1":{"x":-2795.713134765625,"y":2655.971923828125},"b2":{"x":-2737.814453125,"y":2718.69775390625}},"5765":{"from_node_id":"2081249","to_node_id":"2081254","b1":{"x":-2795.713134765625,"y":2783.971923828125},"b2":{"x":-2795.713134765625,"y":2838.221923828125}},"5766":{"from_node_id":"2081251","to_node_id":"2081215","b1":{"x":-2795.713134765625,"y":2659.971923828125},"b2":{"x":-2795.713134765625,"y":2605.721923828125}}}},"2076703":{"name":"NucleophileAcylation_Lysine_257","bigg_id":"spontr9207_c0","reversibility":false,"label_x":-2772.6767578125,"label_y":2858.44970703125,"gene_reaction_rule":"","genes":[],"metabolites":[{"bigg_id":"cpd00039_c0","coefficient":-1},{"bigg_id":"cpd00067_c0","coefficient":1},{"bigg_id":"spontc1004_c0","coefficient":1},{"bigg_id":"spontc10392_c0","coefficient":1},{"bigg_id":"spontc24296_c0","coefficient":-1}],"segments":{"5767":{"from_node_id":"2081255","to_node_id":"2081256","b1":null,"b2":null},"5768":{"from_node_id":"2081257","to_node_id":"2081256","b1":null,"b2":null},"5769":{"from_node_id":"2081255","to_node_id":"2081258","b1":{"x":-2554.713134765625,"y":2896.971923828125},"b2":{"x":-2564.240478515625,"y":2914.971923828125}},"5771":{"from_node_id":"2081257","to_node_id":"2081260","b1":{"x":-2686.713134765625,"y":2896.971923828125},"b2":{"x":-2705.2626953125,"y":2919.405029296875}},"5772":{"from_node_id":"2081257","to_node_id":"2081254","b1":{"x":-2682.713134765625,"y":2896.971923828125},"b2":{"x":-2736.963134765625,"y":2896.971923828125}},"5773":{"from_node_id":"2081255","to_node_id":"2081261","b1":{"x":-2558.713134765625,"y":2896.971923828125},"b2":{"x":-2504.463134765625,"y":2896.971923828125}}}},"2076704":{"name":"NucleophileAcylation_1,3-BPG_183","bigg_id":"spontr7327_c0","reversibility":false,"label_x":-2641.381591796875,"label_y":3029.866943359375,"gene_reaction_rule":"","genes":[],"metabolites":[{"bigg_id":"cpd00009_c0","coefficient":1},{"bigg_id":"cpd00067_c0","coefficient":-2},{"bigg_id":"cpd00203_c0","coefficient":-1},{"bigg_id":"spontc1004_c0","coefficient":-1},{"bigg_id":"spontc24296_c0","coefficient":1}],"segments":{"5774":{"from_node_id":"2081262","to_node_id":"2081263","b1":null,"b2":null},"5775":{"from_node_id":"2081264","to_node_id":"2081263","b1":null,"b2":null},"5776":{"from_node_id":"2081264","to_node_id":"2081265","b1":{"x":-2336.713134765625,"y":2896.971923828125},"b2":{"x":-2337.52978515625,"y":2897.239013671875}},"5778":{"from_node_id":"2081262","to_node_id":"2081267","b1":{"x":-2204.713134765625,"y":2896.971923828125},"b2":{"x":-2115.236572265625,"y":2767.14892578125}},"5779":{"from_node_id":"2081262","to_node_id":"2081268","b1":{"x":-2208.713134765625,"y":2896.971923828125},"b2":{"x":-2154.463134765625,"y":2896.971923828125}},"5780":{"from_node_id":"2081264","to_node_id":"2081261","b1":{"x":-2332.713134765625,"y":2896.971923828125},"b2":{"x":-2386.963134765625,"y":2896.971923828125}}}},"2076705":{"name":"SulfoniumHydrolysis_2","bigg_id":"spontr1418_c0","reversibility":false,"label_x":-2069.721435546875,"label_y":2865.83837890625,"gene_reaction_rule":"","genes":[],"metabolites":[{"bigg_id":"cpd00001_c0","coefficient":-1},{"bigg_id":"cpd00017_c0","coefficient":-1},{"bigg_id":"cpd00227_c0","coefficient":1},{"bigg_id":"spontc1004_c0","coefficient":1}],"segments":{"5781":{"from_node_id":"2081269","to_node_id":"2081270","b1":null,"b2":null},"5782":{"from_node_id":"2081271","to_node_id":"2081270","b1":null,"b2":null},"5784":{"from_node_id":"2081269","to_node_id":"2081273","b1":{"x":-1858.713134765625,"y":2896.971923828125},"b2":{"x":-1804.463134765625,"y":2896.971923828125}},"5785":{"from_node_id":"2081271","to_node_id":"2081274","b1":{"x":-1986.713134765625,"y":2896.971923828125},"b2":{"x":-1993.00244140625,"y":2932.931884765625}},"5786":{"from_node_id":"2081271","to_node_id":"2081268","b1":{"x":-1982.713134765625,"y":2896.971923828125},"b2":{"x":-2036.963134765625,"y":2896.971923828125}}}},"2076706":{"name":"L-homoserine:NADP+ oxidoreductase","bigg_id":"rxn01302_c0","reversibility":true,"label_x":-2003.324462890625,"label_y":3119.117431640625,"gene_reaction_rule":"","genes":[],"metabolites":[{"bigg_id":"cpd00005_c0","coefficient":1},{"bigg_id":"cpd00006_c0","coefficient":-1},{"bigg_id":"cpd00067_c0","coefficient":1},{"bigg_id":"cpd00227_c0","coefficient":-1},{"bigg_id":"cpd00346_c0","coefficient":1}],"segments":{"5787":{"from_node_id":"2081275","to_node_id":"2081276","b1":null,"b2":null},"5788":{"from_node_id":"2081277","to_node_id":"2081276","b1":null,"b2":null},"5789":{"from_node_id":"2081277","to_node_id":"2081278","b1":{"x":-2018.324462890625,"y":3190.328125},"b2":{"x":-2002.0693359375,"y":3191.3798828125}},"5790":{"from_node_id":"2081275","to_node_id":"2081279","b1":{"x":-2018.324462890625,"y":3062.328125},"b2":{"x":-1997.9033203125,"y":3057.078369140625}},"5792":{"from_node_id":"2081275","to_node_id":"2081274","b1":{"x":-2018.324462890625,"y":3066.328125},"b2":{"x":-2017.252685546875,"y":3034.585205078125}},"5793":{"from_node_id":"2081277","to_node_id":"2081281","b1":{"x":-2018.324462890625,"y":3194.328125},"b2":{"x":-2020.069580078125,"y":3218.788330078125}}}},"2076707":{"name":"L-2,4-diaminobutyrate:2-oxoglutarate 4-aminotransferase","bigg_id":"rxn04786_c0","reversibility":true,"label_x":-2259.781982421875,"label_y":3314.502197265625,"gene_reaction_rule":"","genes":[],"metabolites":[{"bigg_id":"cpd00023_c0","coefficient":-1},{"bigg_id":"cpd00024_c0","coefficient":1},{"bigg_id":"cpd00346_c0","coefficient":-1},{"bigg_id":"cpd02095_c0","coefficient":1}],"segments":{"5794":{"from_node_id":"2081282","to_node_id":"2081283","b1":null,"b2":null},"5795":{"from_node_id":"2081284","to_node_id":"2081283","b1":null,"b2":null},"5796":{"from_node_id":"2081282","to_node_id":"2081285","b1":{"x":-2130.482421875,"y":3262.882568359375},"b2":{"x":-2125.232421875,"y":3244.882568359375}},"5797":{"from_node_id":"2081284","to_node_id":"2081286","b1":{"x":-2258.482421875,"y":3262.882568359375},"b2":{"x":-2269.878173828125,"y":3218.550537109375}},"5798":{"from_node_id":"2081282","to_node_id":"2081281","b1":{"x":-2134.482421875,"y":3262.882568359375},"b2":{"x":-2080.232421875,"y":3262.882568359375}},"5799":{"from_node_id":"2081284","to_node_id":"2081287","b1":{"x":-2262.482421875,"y":3262.882568359375},"b2":{"x":-2313.542236328125,"y":3262.614990234375}}}},"2076708":{"name":"L-2,4-diaminobutyrate acetyltransferase","bigg_id":"rxn04787_c0","reversibility":true,"label_x":-2836.806640625,"label_y":3349.765625,"gene_reaction_rule":"","genes":[],"metabolites":[{"bigg_id":"cpd00010_c0","coefficient":1},{"bigg_id":"cpd00022_c0","coefficient":-1},{"bigg_id":"cpd00067_c0","coefficient":1},{"bigg_id":"cpd02095_c0","coefficient":-1},{"bigg_id":"cpd03862_c0","coefficient":1}],"segments":{"5800":{"from_node_id":"2081288","to_node_id":"2081289","b1":null,"b2":null},"5801":{"from_node_id":"2081290","to_node_id":"2081289","b1":null,"b2":null},"5802":{"from_node_id":"2081290","to_node_id":"2081291","b1":{"x":-2610.891357421875,"y":3262.68017578125},"b2":{"x":-2617.20654296875,"y":3224.436767578125}},"5803":{"from_node_id":"2081288","to_node_id":"2081292","b1":{"x":-2482.891357421875,"y":3262.68017578125},"b2":{"x":-2477.641357421875,"y":3244.68017578125}},"5805":{"from_node_id":"2081288","to_node_id":"2081287","b1":{"x":-2486.891357421875,"y":3262.68017578125},"b2":{"x":-2432.641357421875,"y":3262.68017578125}},"5806":{"from_node_id":"2081290","to_node_id":"2081294","b1":{"x":-2614.891357421875,"y":3262.68017578125},"b2":{"x":-2645.26318359375,"y":3262.412841796875}}}},"2076709":{"name":"Ectoine hydro-lyase","bigg_id":"rxn04788_c0","reversibility":true,"label_x":-3063.48193359375,"label_y":3226.76904296875,"gene_reaction_rule":"","genes":[],"metabolites":[{"bigg_id":"cpd00001_c0","coefficient":1},{"bigg_id":"cpd03727_c0","coefficient":1},{"bigg_id":"cpd03862_c0","coefficient":-1}],"segments":{"5807":{"from_node_id":"2081295","to_node_id":"2081296","b1":null,"b2":null},"5808":{"from_node_id":"2081297","to_node_id":"2081296","b1":null,"b2":null},"5810":{"from_node_id":"2081297","to_node_id":"2081299","b1":{"x":-2926.357177734375,"y":3262.477783203125},"b2":{"x":-2980.607177734375,"y":3262.477783203125}},"5811":{"from_node_id":"2081295","to_node_id":"2081294","b1":{"x":-2802.357177734375,"y":3262.477783203125},"b2":{"x":-2748.107177734375,"y":3262.477783203125}}}},"2076710":{"name":"ecotine transport in via ABC system","bigg_id":"rxn05550_c0","reversibility":true,"label_x":-3482.143798828125,"label_y":3375.89404296875,"gene_reaction_rule":"","genes":[],"metabolites":[{"bigg_id":"cpd00001_c0","coefficient":-1},{"bigg_id":"cpd00002_c0","coefficient":-1},{"bigg_id":"cpd00008_c0","coefficient":1},{"bigg_id":"cpd00009_c0","coefficient":1},{"bigg_id":"cpd00067_c0","coefficient":1},{"bigg_id":"cpd03727_c0","coefficient":1},{"bigg_id":"cpd03727_e0","coefficient":-1}],"segments":{"5812":{"from_node_id":"2081300","to_node_id":"2081301","b1":null,"b2":null},"5813":{"from_node_id":"2081302","to_node_id":"2081301","b1":null,"b2":null},"5815":{"from_node_id":"2081300","to_node_id":"2081304","b1":{"x":-3276.357177734375,"y":3262.477783203125},"b2":{"x":-3264.091552734375,"y":3282.86181640625}},"5816":{"from_node_id":"2081302","to_node_id":"2081305","b1":{"x":-3148.357177734375,"y":3262.477783203125},"b2":{"x":-3161.345458984375,"y":3261.166748046875}},"5817":{"from_node_id":"2081302","to_node_id":"2081306","b1":{"x":-3148.357177734375,"y":3262.477783203125},"b2":{"x":-3143.107177734375,"y":3244.477783203125}},"5819":{"from_node_id":"2081302","to_node_id":"2081299","b1":{"x":-3152.357177734375,"y":3262.477783203125},"b2":{"x":-3098.107177734375,"y":3262.477783203125}},"5820":{"from_node_id":"2081300","to_node_id":"2081308","b1":{"x":-3280.357177734375,"y":3262.477783203125},"b2":{"x":-3273.805908203125,"y":3260.57080078125}}}},"2076711":{"name":"Transamination_Glyoxylate_127","bigg_id":"spontr5842_c0","reversibility":false,"label_x":-2634.700927734375,"label_y":2335.7568359375,"gene_reaction_rule":"","genes":[],"metabolites":[{"bigg_id":"cpd00033_c0","coefficient":1},{"bigg_id":"cpd00040_c0","coefficient":-1},{"bigg_id":"cpd00067_c0","coefficient":-1},{"bigg_id":"cpd00749_c0","coefficient":-1},{"bigg_id":"enzc63531_c0","coefficient":1}],"segments":{"5821":{"from_node_id":"2081309","to_node_id":"2081310","b1":null,"b2":null},"5822":{"from_node_id":"2081311","to_node_id":"2081310","b1":null,"b2":null},"5823":{"from_node_id":"2081311","to_node_id":"2081312","b1":{"x":-2650.700927734375,"y":2375.7568359375},"b2":{"x":-2652.732421875,"y":2383.028564453125}},"5824":{"from_node_id":"2081309","to_node_id":"2081313","b1":{"x":-2518.700927734375,"y":2375.7568359375},"b2":{"x":-2533.835205078125,"y":2395.306396484375}},"5826":{"from_node_id":"2081309","to_node_id":"2081315","b1":{"x":-2522.700927734375,"y":2375.7568359375},"b2":{"x":-2468.450927734375,"y":2375.7568359375}},"5827":{"from_node_id":"2081311","to_node_id":"2081236","b1":{"x":-2646.700927734375,"y":2375.7568359375},"b2":{"x":-2700.950927734375,"y":2375.7568359375}}}},"2076719":{"name":"DisulfideFormation_Cysteine_2","bigg_id":"spontr141_c0","reversibility":false,"label_x":-3990.40087890625,"label_y":3140.1650390625,"gene_reaction_rule":"","genes":[],"metabolites":[{"bigg_id":"cpd00084_c0","coefficient":-1},{"bigg_id":"spontc630_c0","coefficient":1}],"segments":{"5877":{"from_node_id":"2081366","to_node_id":"2081367","b1":null,"b2":null},"5878":{"from_node_id":"2081368","to_node_id":"2081367","b1":null,"b2":null},"5879":{"from_node_id":"2081366","to_node_id":"2081365","b1":{"x":-3916.40087890625,"y":3174.1650390625},"b2":{"x":-4086.65087890625,"y":3176.1650390625}},"5880":{"from_node_id":"2081368","to_node_id":"2081369","b1":{"x":-3792.40087890625,"y":3174.1650390625},"b2":{"x":-3738.15087890625,"y":3174.1650390625}}}},"2076720":{"name":"DisulfideFormation_Glutathione_4","bigg_id":"spontr1474_c0","reversibility":false,"label_x":-4078.40087890625,"label_y":2954.1650390625,"gene_reaction_rule":"","genes":[],"metabolites":[{"bigg_id":"cpd00084_c0","coefficient":-1},{"bigg_id":"cpd30635_c0","coefficient":-1},{"bigg_id":"spontc480_c0","coefficient":1}],"segments":{"5881":{"from_node_id":"2081370","to_node_id":"2081371","b1":null,"b2":null},"5882":{"from_node_id":"2081372","to_node_id":"2081371","b1":null,"b2":null},"5883":{"from_node_id":"2081370","to_node_id":"2081365","b1":{"x":-3924.40087890625,"y":3028.1650390625},"b2":{"x":-4086.65087890625,"y":3176.1650390625}},"5884":{"from_node_id":"2081370","to_node_id":"2081373","b1":{"x":-3928.40087890625,"y":3028.1650390625},"b2":{"x":-3977.65087890625,"y":3036.1650390625}},"5885":{"from_node_id":"2081372","to_node_id":"2081374","b1":{"x":-3800.40087890625,"y":3028.1650390625},"b2":{"x":-3746.15087890625,"y":3028.1650390625}}}},"2076721":{"name":"ThiolOxidation_6","bigg_id":"spontr1538_c0","reversibility":false,"label_x":-3862.40087890625,"label_y":3412.1650390625,"gene_reaction_rule":"","genes":[],"metabolites":[{"bigg_id":"cpd00001_c0","coefficient":3},{"bigg_id":"cpd00025_c0","coefficient":-3},{"bigg_id":"cpd00084_c0","coefficient":-1},{"bigg_id":"spontc85_c0","coefficient":1}],"segments":{"5886":{"from_node_id":"2081375","to_node_id":"2081376","b1":null,"b2":null},"5887":{"from_node_id":"2081377","to_node_id":"2081376","b1":null,"b2":null},"5889":{"from_node_id":"2081375","to_node_id":"2081379","b1":{"x":-3924.40087890625,"y":3330.1650390625},"b2":{"x":-3945.65087890625,"y":3340.1650390625}},"5890":{"from_node_id":"2081375","to_node_id":"2081365","b1":{"x":-3920.40087890625,"y":3330.1650390625},"b2":{"x":-4086.65087890625,"y":3176.1650390625}},"5891":{"from_node_id":"2081377","to_node_id":"2081380","b1":{"x":-3796.40087890625,"y":3330.1650390625},"b2":{"x":-3742.15087890625,"y":3330.1650390625}}}},"2076722":{"name":"TRANS-RXNBWI-115637.ce.maizeexp.CYS_CYS_c0","bigg_id":"rxn09690_c0","reversibility":true,"label_x":-4584.40087890625,"label_y":3258.1650390625,"gene_reaction_rule":"(JCVISYN3_0876 and JCVISYN3_0878)","genes":[{"name":"JCVISYN3_0876","annotation":{"sbo":"SBO:0000243"},"bigg_id":"JCVISYN3_0876"},{"name":"JCVISYN3_0878","annotation":{"sbo":"SBO:0000243"},"bigg_id":"JCVISYN3_0878"}],"metabolites":[{"bigg_id":"cpd00067_c0","coefficient":1},{"bigg_id":"cpd00067_e0","coefficient":-1},{"bigg_id":"cpd00084_c0","coefficient":1},{"bigg_id":"cpd00084_e0","coefficient":-1}],"segments":{"5892":{"from_node_id":"2081381","to_node_id":"2081382","b1":null,"b2":null},"5893":{"from_node_id":"2081383","to_node_id":"2081382","b1":null,"b2":null},"5894":{"from_node_id":"2081383","to_node_id":"2081384","b1":{"x":-4254.40087890625,"y":3176.1650390625},"b2":{"x":-4245.15283203125,"y":3192.14794921875}},"5895":{"from_node_id":"2081381","to_node_id":"2081385","b1":{"x":-4386.40087890625,"y":3176.1650390625},"b2":{"x":-4385.654296875,"y":3190.14892578125}},"5896":{"from_node_id":"2081383","to_node_id":"2081365","b1":{"x":-4258.40087890625,"y":3176.1650390625},"b2":{"x":-4204.15087890625,"y":3176.1650390625}},"5897":{"from_node_id":"2081381","to_node_id":"2081386","b1":{"x":-4382.40087890625,"y":3176.1650390625},"b2":{"x":-4436.65087890625,"y":3176.1650390625}}}},"2076724":{"name":"NucleophileAcylation_AcetylPhosphate_19","bigg_id":"spontr564_c0","reversibility":false,"label_x":-3945.3720703125,"label_y":3990.03173828125,"gene_reaction_rule":"","genes":[],"metabolites":[{"bigg_id":"cpd00009_c0","coefficient":1},{"bigg_id":"cpd00119_c0","coefficient":-1},{"bigg_id":"cpd00196_c0","coefficient":-1},{"bigg_id":"enzc2442_c0","coefficient":1}],"segments":{"5904":{"from_node_id":"2081394","to_node_id":"2081395","b1":null,"b2":null},"5905":{"from_node_id":"2081396","to_node_id":"2081395","b1":null,"b2":null},"5906":{"from_node_id":"2081396","to_node_id":"2081397","b1":{"x":-3707.4326171875,"y":3858.11767578125},"b2":{"x":-3698.1845703125,"y":3866.122802734375}},"5907":{"from_node_id":"2081394","to_node_id":"2081387","b1":{"x":-3835.4326171875,"y":3858.11767578125},"b2":{"x":-3855.69970703125,"y":3670.21142578125}},"5908":{"from_node_id":"2081394","to_node_id":"2081398","b1":{"x":-3839.4326171875,"y":3858.11767578125},"b2":{"x":-3860.674560546875,"y":3870.12060546875}},"5909":{"from_node_id":"2081396","to_node_id":"2081399","b1":{"x":-3711.4326171875,"y":3858.11767578125},"b2":{"x":-3491.265625,"y":3864.114501953125}}}},"2076725":{"name":"TRANS-RXNBWI-115637.ce.maizeexp.HIS_HIS_c0","bigg_id":"rxn05299_c0","reversibility":true,"label_x":-4641.198974609375,"label_y":3760.146240234375,"gene_reaction_rule":"(JCVISYN3_0876 and JCVISYN3_0878)","genes":[{"name":"JCVISYN3_0876","annotation":{"sbo":"SBO:0000243"},"bigg_id":"JCVISYN3_0876"},{"name":"JCVISYN3_0878","annotation":{"sbo":"SBO:0000243"},"bigg_id":"JCVISYN3_0878"}],"metabolites":[{"bigg_id":"cpd00067_c0","coefficient":1},{"bigg_id":"cpd00067_e0","coefficient":-1},{"bigg_id":"cpd00119_c0","coefficient":1},{"bigg_id":"cpd00119_e0","coefficient":-1}],"segments":{"5910":{"from_node_id":"2081400","to_node_id":"2081401","b1":null,"b2":null},"5911":{"from_node_id":"2081402","to_node_id":"2081401","b1":null,"b2":null},"5912":{"from_node_id":"2081402","to_node_id":"2081403","b1":{"x":-4023.44970703125,"y":3670.21142578125},"b2":{"x":-4022.19775390625,"y":3678.198486328125}},"5913":{"from_node_id":"2081400","to_node_id":"2081404","b1":{"x":-4155.44970703125,"y":3670.21142578125},"b2":{"x":-4162.69873046875,"y":3682.196533203125}},"5914":{"from_node_id":"2081402","to_node_id":"2081387","b1":{"x":-4027.44970703125,"y":3670.21142578125},"b2":{"x":-3973.19970703125,"y":3670.21142578125}},"5915":{"from_node_id":"2081400","to_node_id":"2081405","b1":{"x":-4151.44970703125,"y":3670.21142578125},"b2":{"x":-4205.69970703125,"y":3670.21142578125}}}},"2076726":{"name":"L-histidine:beta-alanine ligase (AMP-forming)","bigg_id":"rxn00864_c0","reversibility":true,"label_x":-3801.44384765625,"label_y":3780.13671875,"gene_reaction_rule":"","genes":[],"metabolites":[{"bigg_id":"cpd00002_c0","coefficient":-1},{"bigg_id":"cpd00012_c0","coefficient":1},{"bigg_id":"cpd00018_c0","coefficient":1},{"bigg_id":"cpd00067_c0","coefficient":2},{"bigg_id":"cpd00085_c0","coefficient":-1},{"bigg_id":"cpd00119_c0","coefficient":-1},{"bigg_id":"cpd00310_c0","coefficient":1}],"segments":{"5916":{"from_node_id":"2081406","to_node_id":"2081407","b1":null,"b2":null},"5917":{"from_node_id":"2081408","to_node_id":"2081407","b1":null,"b2":null},"5918":{"from_node_id":"2081406","to_node_id":"2081409","b1":{"x":-3805.44970703125,"y":3670.21142578125},"b2":{"x":-3774.7177734375,"y":3672.201416015625}},"5919":{"from_node_id":"2081408","to_node_id":"2081410","b1":{"x":-3673.44970703125,"y":3670.21142578125},"b2":{"x":-3572.24755859375,"y":3674.200439453125}},"5920":{"from_node_id":"2081408","to_node_id":"2081411","b1":{"x":-3677.44970703125,"y":3670.21142578125},"b2":{"x":-3583.219482421875,"y":3712.1904296875}},"5922":{"from_node_id":"2081406","to_node_id":"2081413","b1":{"x":-3805.44970703125,"y":3670.21142578125},"b2":{"x":-3776.716552734375,"y":3670.220458984375}},"5923":{"from_node_id":"2081406","to_node_id":"2081387","b1":{"x":-3801.44970703125,"y":3670.21142578125},"b2":{"x":-3855.69970703125,"y":3670.21142578125}},"5924":{"from_node_id":"2081408","to_node_id":"2081414","b1":{"x":-3673.44970703125,"y":3670.21142578125},"b2":{"x":-3451.315185546875,"y":3710.209228515625}}}},"2076729":{"name":"Nalpha-(beta-alanyl)-L-histidine hydrolase","bigg_id":"rxn00865_c0","reversibility":true,"label_x":-3803.4873046875,"label_y":3502.355224609375,"gene_reaction_rule":"","genes":[],"metabolites":[{"bigg_id":"cpd00001_c0","coefficient":-1},{"bigg_id":"cpd00085_c0","coefficient":1},{"bigg_id":"cpd00119_c0","coefficient":1},{"bigg_id":"cpd00310_c0","coefficient":-1}],"segments":{"5937":{"from_node_id":"2081427","to_node_id":"2081428","b1":null,"b2":null},"5938":{"from_node_id":"2081429","to_node_id":"2081428","b1":null,"b2":null},"5940":{"from_node_id":"2081429","to_node_id":"2081431","b1":{"x":-3689.55224609375,"y":3544.354248046875},"b2":{"x":-3816.7412109375,"y":3550.342041015625}},"5941":{"from_node_id":"2081429","to_node_id":"2081387","b1":{"x":-3685.55224609375,"y":3544.354248046875},"b2":{"x":-3915.71435546875,"y":3514.369140625}},"5942":{"from_node_id":"2081427","to_node_id":"2081414","b1":{"x":-3561.55224609375,"y":3544.354248046875},"b2":{"x":-3507.30224609375,"y":3544.354248046875}}}},"2076731":{"name":"ImineDeamination_13","bigg_id":"spontr670_c0","reversibility":false,"label_x":-4016.8720703125,"label_y":4074.44921875,"gene_reaction_rule":"","genes":[],"metabolites":[{"bigg_id":"cpd00001_c0","coefficient":-1},{"bigg_id":"cpd00013_c0","coefficient":1},{"bigg_id":"cpd00132_c0","coefficient":-1},{"bigg_id":"spontc481_c0","coefficient":1}],"segments":{"5949":{"from_node_id":"2081440","to_node_id":"2081441","b1":null,"b2":null},"5950":{"from_node_id":"2081442","to_node_id":"2081441","b1":null,"b2":null},"5952":{"from_node_id":"2081442","to_node_id":"2081462","b1":{"x":-3848.89794921875,"y":4116.4482421875},"b2":{"x":-3751.694091796875,"y":4144.443359375}},"5953":{"from_node_id":"2081440","to_node_id":"2081438","b1":{"x":-3976.89794921875,"y":4116.4482421875},"b2":{"x":-4067.1298828125,"y":4106.453125}},"5954":{"from_node_id":"2081442","to_node_id":"2081445","b1":{"x":-3852.89794921875,"y":4116.4482421875},"b2":{"x":-3710.692138671875,"y":4116.4482421875}}}},"2076732":{"name":"TRANS-RXNBWI-115637.ce.maizeexp.ASN_ASN_c0","bigg_id":"rxn05508_c0","reversibility":true,"label_x":-4730.689697265625,"label_y":4192.39013671875,"gene_reaction_rule":"(JCVISYN3_0876 and JCVISYN3_0878)","genes":[{"name":"JCVISYN3_0876","annotation":{"sbo":"SBO:0000243"},"bigg_id":"JCVISYN3_0876"},{"name":"JCVISYN3_0878","annotation":{"sbo":"SBO:0000243"},"bigg_id":"JCVISYN3_0878"}],"metabolites":[{"bigg_id":"cpd00067_c0","coefficient":1},{"bigg_id":"cpd00067_e0","coefficient":-1},{"bigg_id":"cpd00132_c0","coefficient":1},{"bigg_id":"cpd00132_e0","coefficient":-1}],"segments":{"5955":{"from_node_id":"2081446","to_node_id":"2081447","b1":null,"b2":null},"5956":{"from_node_id":"2081448","to_node_id":"2081447","b1":null,"b2":null},"5957":{"from_node_id":"2081448","to_node_id":"2081449","b1":{"x":-4234.8798828125,"y":4106.453125},"b2":{"x":-4239.62451171875,"y":4120.43701171875}},"5958":{"from_node_id":"2081446","to_node_id":"2081450","b1":{"x":-4366.8798828125,"y":4106.453125},"b2":{"x":-4376.1279296875,"y":4122.43603515625}},"5959":{"from_node_id":"2081448","to_node_id":"2081438","b1":{"x":-4238.8798828125,"y":4106.453125},"b2":{"x":-4184.6298828125,"y":4106.453125}},"5960":{"from_node_id":"2081446","to_node_id":"2081451","b1":{"x":-4362.8798828125,"y":4106.453125},"b2":{"x":-4417.1298828125,"y":4106.453125}}}},"2076734":{"name":"Carbamylation_Urea_52","bigg_id":"spontr892_c0","reversibility":false,"label_x":-4208.7412109375,"label_y":4252.400390625,"gene_reaction_rule":"","genes":[],"metabolites":[{"bigg_id":"cpd00013_c0","coefficient":1},{"bigg_id":"cpd00023_c0","coefficient":-1},{"bigg_id":"cpd00073_c0","coefficient":-1},{"bigg_id":"spontc442_c0","coefficient":1}],"segments":{"5967":{"from_node_id":"2081459","to_node_id":"2081460","b1":null,"b2":null},"5968":{"from_node_id":"2081461","to_node_id":"2081460","b1":null,"b2":null},"5969":{"from_node_id":"2081461","to_node_id":"2081462","b1":{"x":-3750.911865234375,"y":4294.3994140625},"b2":{"x":-3733.667724609375,"y":4264.4228515625}},"5970":{"from_node_id":"2081459","to_node_id":"2081452","b1":{"x":-3878.911865234375,"y":4294.3994140625},"b2":{"x":-4037.110107421875,"y":4380.3564453125}},"5971":{"from_node_id":"2081459","to_node_id":"2081463","b1":{"x":-3882.911865234375,"y":4294.3994140625},"b2":{"x":-3926.142822265625,"y":4302.404296875}},"5972":{"from_node_id":"2081461","to_node_id":"2081464","b1":{"x":-3754.911865234375,"y":4294.3994140625},"b2":{"x":-3700.661865234375,"y":4294.3994140625}}}},"2076736":{"name":"TRANS-RXN-162.cp_c0","bigg_id":"rxn29068_c0","reversibility":false,"label_x":-4526.75634765625,"label_y":4460.29638671875,"gene_reaction_rule":"(JCVISYN3_0886)","genes":[{"name":"JCVISYN3_0886","annotation":{"sbo":"SBO:0000243"},"bigg_id":"JCVISYN3_0886"}],"metabolites":[{"bigg_id":"cpd00023_c0","coefficient":1},{"bigg_id":"cpd00023_e0","coefficient":-1},{"bigg_id":"cpd00067_c0","coefficient":2},{"bigg_id":"cpd00067_e0","coefficient":-2}],"segments":{"5979":{"from_node_id":"2081471","to_node_id":"2081472","b1":null,"b2":null},"5980":{"from_node_id":"2081473","to_node_id":"2081472","b1":null,"b2":null},"5981":{"from_node_id":"2081473","to_node_id":"2081452","b1":{"x":-4236.845703125,"y":4382.35546875},"b2":{"x":-4154.610107421875,"y":4380.3564453125}},"5982":{"from_node_id":"2081471","to_node_id":"2081474","b1":{"x":-4360.845703125,"y":4382.35546875},"b2":{"x":-4415.095703125,"y":4382.35546875}},"5983":{"from_node_id":"2081473","to_node_id":"2081475","b1":{"x":-4232.845703125,"y":4382.35546875},"b2":{"x":-4257.580078125,"y":4386.3447265625}},"5984":{"from_node_id":"2081471","to_node_id":"2081476","b1":{"x":-4364.845703125,"y":4382.35546875},"b2":{"x":-4356.1025390625,"y":4386.34423828125}}}},"2076737":{"name":"AmineMethylation_11","bigg_id":"spontr1256_c0","reversibility":false,"label_x":-3858.91552734375,"label_y":4398.3271484375,"gene_reaction_rule":"","genes":[],"metabolites":[{"bigg_id":"cpd00017_c0","coefficient":-1},{"bigg_id":"cpd00019_c0","coefficient":1},{"bigg_id":"cpd00023_c0","coefficient":-1},{"bigg_id":"cpd00067_c0","coefficient":1},{"bigg_id":"cpd00771_c0","coefficient":1}],"segments":{"5985":{"from_node_id":"2081477","to_node_id":"2081478","b1":null,"b2":null},"5986":{"from_node_id":"2081479","to_node_id":"2081478","b1":null,"b2":null},"5987":{"from_node_id":"2081477","to_node_id":"2081480","b1":{"x":-3886.90966796875,"y":4426.33349609375},"b2":{"x":-3930.140869140625,"y":4466.322265625}},"5988":{"from_node_id":"2081479","to_node_id":"2081481","b1":{"x":-3758.90966796875,"y":4426.33349609375},"b2":{"x":-3704.65966796875,"y":4426.33349609375}},"5989":{"from_node_id":"2081477","to_node_id":"2081452","b1":{"x":-3882.90966796875,"y":4426.33349609375},"b2":{"x":-4037.110107421875,"y":4380.3564453125}},"5991":{"from_node_id":"2081479","to_node_id":"2081483","b1":{"x":-3754.90966796875,"y":4426.33349609375},"b2":{"x":-3717.67578125,"y":4464.3232421875}}}},"2076740":{"name":"L-glutamate 1-carboxy-lyase (4-aminobutanoate-forming)","bigg_id":"rxn00194_c0","reversibility":true,"label_x":-3940.875,"label_y":4580.23583984375,"gene_reaction_rule":"","genes":[],"metabolites":[{"bigg_id":"cpd00011_c0","coefficient":1},{"bigg_id":"cpd00023_c0","coefficient":-1},{"bigg_id":"cpd00067_c0","coefficient":-1},{"bigg_id":"cpd00281_c0","coefficient":1}],"segments":{"6012":{"from_node_id":"2081504","to_node_id":"2081505","b1":null,"b2":null},"6013":{"from_node_id":"2081506","to_node_id":"2081505","b1":null,"b2":null},"6014":{"from_node_id":"2081506","to_node_id":"2081507","b1":{"x":-3840.866943359375,"y":4616.23828125},"b2":{"x":-3835.616943359375,"y":4634.23828125}},"6015":{"from_node_id":"2081504","to_node_id":"2081452","b1":{"x":-3968.866943359375,"y":4616.23828125},"b2":{"x":-4077.090087890625,"y":4422.33544921875}},"6017":{"from_node_id":"2081506","to_node_id":"2081509","b1":{"x":-3844.866943359375,"y":4616.23828125},"b2":{"x":-3790.616943359375,"y":4616.23828125}}}},"2076742":{"name":"NucleophileAcylation_AcetylPhosphate_29","bigg_id":"spontr908_c0","reversibility":false,"label_x":-4038.825439453125,"label_y":4770.141845703125,"gene_reaction_rule":"","genes":[],"metabolites":[{"bigg_id":"cpd00009_c0","coefficient":1},{"bigg_id":"cpd00069_c0","coefficient":-1},{"bigg_id":"cpd00196_c0","coefficient":-1},{"bigg_id":"enzc1541_c0","coefficient":1}],"segments":{"6027":{"from_node_id":"2081520","to_node_id":"2081521","b1":null,"b2":null},"6028":{"from_node_id":"2081522","to_node_id":"2081521","b1":null,"b2":null},"6029":{"from_node_id":"2081522","to_node_id":"2081523","b1":{"x":-3816.87841796875,"y":4810.141845703125},"b2":{"x":-3811.62841796875,"y":4828.141845703125}},"6030":{"from_node_id":"2081520","to_node_id":"2081519","b1":{"x":-3944.87841796875,"y":4810.141845703125},"b2":{"x":-3999.12841796875,"y":4810.141845703125}},"6031":{"from_node_id":"2081520","to_node_id":"2081524","b1":{"x":-3948.87841796875,"y":4810.141845703125},"b2":{"x":-3954.12841796875,"y":4828.141845703125}},"6032":{"from_node_id":"2081522","to_node_id":"2081525","b1":{"x":-3820.87841796875,"y":4810.141845703125},"b2":{"x":-3766.62841796875,"y":4810.141845703125}}}},"2076743":{"name":"TRANS-RXNBWI-115637.ce.maizeexp.TYR_TYR_c0","bigg_id":"rxn05301_c0","reversibility":true,"label_x":-4806.616455078125,"label_y":4894.079833984375,"gene_reaction_rule":"(JCVISYN3_0876 and JCVISYN3_0878)","genes":[{"name":"JCVISYN3_0876","annotation":{"sbo":"SBO:0000243"},"bigg_id":"JCVISYN3_0876"},{"name":"JCVISYN3_0878","annotation":{"sbo":"SBO:0000243"},"bigg_id":"JCVISYN3_0878"}],"metabolites":[{"bigg_id":"cpd00067_c0","coefficient":1},{"bigg_id":"cpd00067_e0","coefficient":-1},{"bigg_id":"cpd00069_c0","coefficient":1},{"bigg_id":"cpd00069_e0","coefficient":-1}],"segments":{"6033":{"from_node_id":"2081526","to_node_id":"2081527","b1":null,"b2":null},"6034":{"from_node_id":"2081528","to_node_id":"2081527","b1":null,"b2":null},"6035":{"from_node_id":"2081528","to_node_id":"2081529","b1":{"x":-4166.87841796875,"y":4810.141845703125},"b2":{"x":-4167.62548828125,"y":4834.120849609375}},"6036":{"from_node_id":"2081526","to_node_id":"2081530","b1":{"x":-4298.87841796875,"y":4810.141845703125},"b2":{"x":-4294.13330078125,"y":4832.121826171875}},"6037":{"from_node_id":"2081528","to_node_id":"2081519","b1":{"x":-4170.87841796875,"y":4810.141845703125},"b2":{"x":-4116.62841796875,"y":4810.141845703125}},"6038":{"from_node_id":"2081526","to_node_id":"2081531","b1":{"x":-4294.87841796875,"y":4810.141845703125},"b2":{"x":-4349.12841796875,"y":4810.141845703125}}}},"2076745":{"name":"NucleophileAcylation_AcetylPhosphate_35","bigg_id":"spontr1071_c0","reversibility":false,"label_x":-4032.828369140625,"label_y":5002.69189453125,"gene_reaction_rule":"","genes":[],"metabolites":[{"bigg_id":"cpd00009_c0","coefficient":1},{"bigg_id":"cpd00107_c0","coefficient":-1},{"bigg_id":"cpd00196_c0","coefficient":-1},{"bigg_id":"enzc1283_c0","coefficient":1}],"segments":{"6045":{"from_node_id":"2081540","to_node_id":"2081541","b1":null,"b2":null},"6046":{"from_node_id":"2081542","to_node_id":"2081541","b1":null,"b2":null},"6047":{"from_node_id":"2081542","to_node_id":"2081543","b1":{"x":-3804.88427734375,"y":5054.68603515625},"b2":{"x":-3799.63427734375,"y":5072.68603515625}},"6048":{"from_node_id":"2081540","to_node_id":"2081539","b1":{"x":-3932.88427734375,"y":5054.68603515625},"b2":{"x":-3987.13427734375,"y":5054.68603515625}},"6049":{"from_node_id":"2081540","to_node_id":"2081544","b1":{"x":-3936.88427734375,"y":5054.68603515625},"b2":{"x":-3942.13427734375,"y":5072.68603515625}},"6050":{"from_node_id":"2081542","to_node_id":"2081545","b1":{"x":-3808.88427734375,"y":5054.68603515625},"b2":{"x":-3754.63427734375,"y":5054.68603515625}}}},"2076746":{"name":"TRANS-RXNBWI-115637.ce.maizeexp.LEU_LEU_c0","bigg_id":"rxn05243_c0","reversibility":true,"label_x":-4802.61865234375,"label_y":5144.62109375,"gene_reaction_rule":"(JCVISYN3_0876 and JCVISYN3_0878)","genes":[{"name":"JCVISYN3_0876","annotation":{"sbo":"SBO:0000243"},"bigg_id":"JCVISYN3_0876"},{"name":"JCVISYN3_0878","annotation":{"sbo":"SBO:0000243"},"bigg_id":"JCVISYN3_0878"}],"metabolites":[{"bigg_id":"cpd00067_c0","coefficient":1},{"bigg_id":"cpd00067_e0","coefficient":-1},{"bigg_id":"cpd00107_c0","coefficient":1},{"bigg_id":"cpd00107_e0","coefficient":-1}],"segments":{"6051":{"from_node_id":"2081546","to_node_id":"2081547","b1":null,"b2":null},"6052":{"from_node_id":"2081548","to_node_id":"2081547","b1":null,"b2":null},"6053":{"from_node_id":"2081548","to_node_id":"2081549","b1":{"x":-4154.88427734375,"y":5054.68603515625},"b2":{"x":-4145.63623046875,"y":5082.6630859375}},"6054":{"from_node_id":"2081546","to_node_id":"2081550","b1":{"x":-4286.88427734375,"y":5054.68603515625},"b2":{"x":-4284.13818359375,"y":5078.6650390625}},"6055":{"from_node_id":"2081548","to_node_id":"2081539","b1":{"x":-4158.88427734375,"y":5054.68603515625},"b2":{"x":-4104.63427734375,"y":5054.68603515625}},"6056":{"from_node_id":"2081546","to_node_id":"2081551","b1":{"x":-4282.88427734375,"y":5054.68603515625},"b2":{"x":-4337.13427734375,"y":5054.68603515625}}}},"2076747":{"name":"NucleophileAcylation_AcetylPhosphate_110","bigg_id":"spontr2830_c0","reversibility":false,"label_x":-3754.793212890625,"label_y":4738.1572265625,"gene_reaction_rule":"","genes":[],"metabolites":[{"bigg_id":"cpd00009_c0","coefficient":1},{"bigg_id":"cpd00196_c0","coefficient":-1},{"bigg_id":"cpd00281_c0","coefficient":-1},{"bigg_id":"enzc69870_c0","coefficient":1}],"segments":{"6057":{"from_node_id":"2081552","to_node_id":"2081553","b1":null,"b2":null},"6058":{"from_node_id":"2081554","to_node_id":"2081553","b1":null,"b2":null},"6059":{"from_node_id":"2081554","to_node_id":"2081555","b1":{"x":-3490.866943359375,"y":4616.23828125},"b2":{"x":-3505.60693359375,"y":4608.2509765625}},"6060":{"from_node_id":"2081552","to_node_id":"2081556","b1":{"x":-3622.866943359375,"y":4616.23828125},"b2":{"x":-3626.117919921875,"y":4606.251953125}},"6061":{"from_node_id":"2081552","to_node_id":"2081509","b1":{"x":-3618.866943359375,"y":4616.23828125},"b2":{"x":-3673.116943359375,"y":4616.23828125}},"6062":{"from_node_id":"2081554","to_node_id":"2081557","b1":{"x":-3494.866943359375,"y":4616.23828125},"b2":{"x":-3440.616943359375,"y":4616.23828125}}}},"2076748":{"name":"AldehydeOxidation_80","bigg_id":"spontr14766_c0","reversibility":false,"label_x":-3100.94482421875,"label_y":4698.17724609375,"gene_reaction_rule":"","genes":[],"metabolites":[{"bigg_id":"cpd00001_c0","coefficient":1},{"bigg_id":"cpd00025_c0","coefficient":-1},{"bigg_id":"cpd03529_c0","coefficient":-1},{"bigg_id":"enzc69870_c0","coefficient":1}],"segments":{"6063":{"from_node_id":"2081558","to_node_id":"2081559","b1":null,"b2":null},"6064":{"from_node_id":"2081560","to_node_id":"2081559","b1":null,"b2":null},"6066":{"from_node_id":"2081558","to_node_id":"2081562","b1":{"x":-3136.868896484375,"y":4618.2373046875},"b2":{"x":-3143.61279296875,"y":4612.2490234375}},"6067":{"from_node_id":"2081558","to_node_id":"2081563","b1":{"x":-3140.868896484375,"y":4618.2373046875},"b2":{"x":-3090.616943359375,"y":4616.23828125}},"6068":{"from_node_id":"2081560","to_node_id":"2081557","b1":{"x":-3264.868896484375,"y":4618.2373046875},"b2":{"x":-3323.116943359375,"y":4616.23828125}}}},"2076749":{"name":"N-Acetylputrescine:oxygen oxidoreductase(deaminating)(flavin-containing)","bigg_id":"rxn02826_c0","reversibility":true,"label_x":-2920.85986328125,"label_y":4532.26025390625,"gene_reaction_rule":"","genes":[],"metabolites":[{"bigg_id":"cpd00001_c0","coefficient":-1},{"bigg_id":"cpd00007_c0","coefficient":-1},{"bigg_id":"cpd00013_c0","coefficient":1},{"bigg_id":"cpd00025_c0","coefficient":1},{"bigg_id":"cpd01758_c0","coefficient":-1},{"bigg_id":"cpd03529_c0","coefficient":1}],"segments":{"6069":{"from_node_id":"2081564","to_node_id":"2081565","b1":null,"b2":null},"6070":{"from_node_id":"2081566","to_node_id":"2081565","b1":null,"b2":null},"6072":{"from_node_id":"2081564","to_node_id":"2081568","b1":{"x":-2790.866943359375,"y":4616.23828125},"b2":{"x":-2785.616943359375,"y":4634.23828125}},"6073":{"from_node_id":"2081566","to_node_id":"2081569","b1":{"x":-2922.866943359375,"y":4616.23828125},"b2":{"x":-2928.116943359375,"y":4598.23828125}},"6074":{"from_node_id":"2081566","to_node_id":"2081570","b1":{"x":-2922.866943359375,"y":4616.23828125},"b2":{"x":-2928.116943359375,"y":4634.23828125}},"6075":{"from_node_id":"2081564","to_node_id":"2081571","b1":{"x":-2794.866943359375,"y":4616.23828125},"b2":{"x":-2740.616943359375,"y":4616.23828125}},"6076":{"from_node_id":"2081566","to_node_id":"2081563","b1":{"x":-2918.866943359375,"y":4616.23828125},"b2":{"x":-2973.116943359375,"y":4616.23828125}}}},"2076750":{"name":"N-Acetylputrescine acetylhydrolase","bigg_id":"rxn00857_c0","reversibility":true,"label_x":-2834.72802734375,"label_y":4786.13330078125,"gene_reaction_rule":"","genes":[],"metabolites":[{"bigg_id":"cpd00001_c0","coefficient":-1},{"bigg_id":"cpd00029_c0","coefficient":1},{"bigg_id":"cpd00118_c0","coefficient":1},{"bigg_id":"cpd01758_c0","coefficient":-1}],"segments":{"6077":{"from_node_id":"2081572","to_node_id":"2081573","b1":null,"b2":null},"6078":{"from_node_id":"2081574","to_node_id":"2081573","b1":null,"b2":null},"6080":{"from_node_id":"2081574","to_node_id":"2081576","b1":{"x":-2440.866943359375,"y":4616.23828125},"b2":{"x":-2435.616943359375,"y":4634.23828125}},"6081":{"from_node_id":"2081574","to_node_id":"2081577","b1":{"x":-2444.866943359375,"y":4616.23828125},"b2":{"x":-2390.616943359375,"y":4616.23828125}},"6082":{"from_node_id":"2081572","to_node_id":"2081571","b1":{"x":-2568.866943359375,"y":4616.23828125},"b2":{"x":-2623.116943359375,"y":4616.23828125}}}},"2076751":{"name":"Agmatine amidinohydrolase","bigg_id":"rxn00858_c0","reversibility":true,"label_x":-2418.760986328125,"label_y":4576.23828125,"gene_reaction_rule":"","genes":[],"metabolites":[{"bigg_id":"cpd00001_c0","coefficient":-1},{"bigg_id":"cpd00073_c0","coefficient":1},{"bigg_id":"cpd00118_c0","coefficient":1},{"bigg_id":"cpd00152_c0","coefficient":-1}],"segments":{"6083":{"from_node_id":"2081578","to_node_id":"2081579","b1":null,"b2":null},"6084":{"from_node_id":"2081580","to_node_id":"2081579","b1":null,"b2":null},"6086":{"from_node_id":"2081580","to_node_id":"2081582","b1":{"x":-2222.866943359375,"y":4616.23828125},"b2":{"x":-2228.116943359375,"y":4634.23828125}},"6087":{"from_node_id":"2081580","to_node_id":"2081577","b1":{"x":-2218.866943359375,"y":4616.23828125},"b2":{"x":-2273.116943359375,"y":4616.23828125}},"6088":{"from_node_id":"2081578","to_node_id":"2081583","b1":{"x":-2094.866943359375,"y":4616.23828125},"b2":{"x":-2040.616943359375,"y":4616.23828125}}}},"2076752":{"name":"L-arginine carboxy-lyase (agmatine-forming)","bigg_id":"rxn00405_c0","reversibility":true,"label_x":-1984.802978515625,"label_y":4764.14453125,"gene_reaction_rule":"","genes":[],"metabolites":[{"bigg_id":"cpd00011_c0","coefficient":1},{"bigg_id":"cpd00051_c0","coefficient":-1},{"bigg_id":"cpd00067_c0","coefficient":-1},{"bigg_id":"cpd00152_c0","coefficient":1}],"segments":{"6089":{"from_node_id":"2081584","to_node_id":"2081585","b1":null,"b2":null},"6090":{"from_node_id":"2081586","to_node_id":"2081585","b1":null,"b2":null},"6091":{"from_node_id":"2081586","to_node_id":"2081587","b1":{"x":-1872.866943359375,"y":4616.23828125},"b2":{"x":-1878.116943359375,"y":4634.23828125}},"6092":{"from_node_id":"2081584","to_node_id":"2081588","b1":{"x":-1744.866943359375,"y":4616.23828125},"b2":{"x":-1690.616943359375,"y":4616.23828125}},"6094":{"from_node_id":"2081586","to_node_id":"2081583","b1":{"x":-1868.866943359375,"y":4616.23828125},"b2":{"x":-1923.116943359375,"y":4616.23828125}}}},"2076753":{"name":"ImineDeamination_26","bigg_id":"spontr1327_c0","reversibility":false,"label_x":-1616.866943359375,"label_y":4451.23828125,"gene_reaction_rule":"","genes":[],"metabolites":[{"bigg_id":"cpd00001_c0","coefficient":-1},{"bigg_id":"cpd00013_c0","coefficient":1},{"bigg_id":"cpd00051_c0","coefficient":-1},{"bigg_id":"spontc1133_c0","coefficient":1}],"segments":{"6095":{"from_node_id":"2081590","to_node_id":"2081591","b1":null,"b2":null},"6096":{"from_node_id":"2081592","to_node_id":"2081591","b1":null,"b2":null},"6097":{"from_node_id":"2081590","to_node_id":"2081593","b1":{"x":-1631.866943359375,"y":4507.23828125},"b2":{"x":-1613.866943359375,"y":4512.48828125}},"6098":{"from_node_id":"2081592","to_node_id":"2081594","b1":{"x":-1631.866943359375,"y":4375.23828125},"b2":{"x":-1613.866943359375,"y":4369.98828125}},"6099":{"from_node_id":"2081590","to_node_id":"2081588","b1":{"x":-1631.866943359375,"y":4503.23828125},"b2":{"x":-1631.866943359375,"y":4557.48828125}},"6100":{"from_node_id":"2081592","to_node_id":"2081595","b1":{"x":-1631.866943359375,"y":4379.23828125},"b2":{"x":-1631.866943359375,"y":4324.98828125}}}},"2076754":{"name":"TRANS-RXNBWI-115637.ce.maizeexp.ARG_ARG_c0","bigg_id":"rxn05303_c0","reversibility":true,"label_x":-1506.866943359375,"label_y":4576.23828125,"gene_reaction_rule":"(JCVISYN3_0876 and JCVISYN3_0878)","genes":[{"name":"JCVISYN3_0876","annotation":{"sbo":"SBO:0000243"},"bigg_id":"JCVISYN3_0876"},{"name":"JCVISYN3_0878","annotation":{"sbo":"SBO:0000243"},"bigg_id":"JCVISYN3_0878"}],"metabolites":[{"bigg_id":"cpd00051_c0","coefficient":1},{"bigg_id":"cpd00051_e0","coefficient":-1},{"bigg_id":"cpd00067_c0","coefficient":1},{"bigg_id":"cpd00067_e0","coefficient":-1}],"segments":{"6101":{"from_node_id":"2081596","to_node_id":"2081597","b1":null,"b2":null},"6102":{"from_node_id":"2081598","to_node_id":"2081597","b1":null,"b2":null},"6103":{"from_node_id":"2081598","to_node_id":"2081588","b1":{"x":-1518.866943359375,"y":4616.23828125},"b2":{"x":-1573.116943359375,"y":4616.23828125}},"6104":{"from_node_id":"2081596","to_node_id":"2081599","b1":{"x":-1394.866943359375,"y":4616.23828125},"b2":{"x":-1340.616943359375,"y":4616.23828125}},"6105":{"from_node_id":"2081598","to_node_id":"2081600","b1":{"x":-1522.866943359375,"y":4616.23828125},"b2":{"x":-1528.116943359375,"y":4634.23828125}},"6106":{"from_node_id":"2081596","to_node_id":"2081601","b1":{"x":-1390.866943359375,"y":4616.23828125},"b2":{"x":-1385.616943359375,"y":4634.23828125}}}},"2076755":{"name":"NucleophileAcylation_AcetylPhosphate_52","bigg_id":"spontr1507_c0","reversibility":false,"label_x":-3912.468017578125,"label_y":5240.11669921875,"gene_reaction_rule":"","genes":[],"metabolites":[{"bigg_id":"cpd00009_c0","coefficient":1},{"bigg_id":"cpd00156_c0","coefficient":-1},{"bigg_id":"cpd00196_c0","coefficient":-1},{"bigg_id":"enzc1676_c0","coefficient":1}],"segments":{"6107":{"from_node_id":"2081603","to_node_id":"2081604","b1":null,"b2":null},"6108":{"from_node_id":"2081605","to_node_id":"2081604","b1":null,"b2":null},"6109":{"from_node_id":"2081605","to_node_id":"2081606","b1":{"x":-3796.468017578125,"y":5280.11669921875},"b2":{"x":-3791.218017578125,"y":5298.11669921875}},"6110":{"from_node_id":"2081603","to_node_id":"2081602","b1":{"x":-3924.468017578125,"y":5280.11669921875},"b2":{"x":-3978.718017578125,"y":5280.11669921875}},"6111":{"from_node_id":"2081603","to_node_id":"2081607","b1":{"x":-3928.468017578125,"y":5280.11669921875},"b2":{"x":-3933.718017578125,"y":5298.11669921875}},"6112":{"from_node_id":"2081605","to_node_id":"2081608","b1":{"x":-3800.468017578125,"y":5280.11669921875},"b2":{"x":-3746.218017578125,"y":5280.11669921875}}}},"2076756":{"name":"TRANS-RXNBWI-115637.ce.maizeexp.VAL_VAL_c0","bigg_id":"rxn05669_c0","reversibility":true,"label_x":-4789.413330078125,"label_y":5357.880859375,"gene_reaction_rule":"(JCVISYN3_0876 and JCVISYN3_0878)","genes":[{"name":"JCVISYN3_0876","annotation":{"sbo":"SBO:0000243"},"bigg_id":"JCVISYN3_0876"},{"name":"JCVISYN3_0878","annotation":{"sbo":"SBO:0000243"},"bigg_id":"JCVISYN3_0878"}],"metabolites":[{"bigg_id":"cpd00067_c0","coefficient":1},{"bigg_id":"cpd00067_e0","coefficient":-1},{"bigg_id":"cpd00156_c0","coefficient":1},{"bigg_id":"cpd00156_e0","coefficient":-1}],"segments":{"6113":{"from_node_id":"2081609","to_node_id":"2081610","b1":null,"b2":null},"6114":{"from_node_id":"2081611","to_node_id":"2081610","b1":null,"b2":null},"6115":{"from_node_id":"2081611","to_node_id":"2081612","b1":{"x":-4146.468017578125,"y":5280.11669921875},"b2":{"x":-4141.218017578125,"y":5262.11669921875}},"6116":{"from_node_id":"2081609","to_node_id":"2081613","b1":{"x":-4278.468017578125,"y":5280.11669921875},"b2":{"x":-4283.718017578125,"y":5262.11669921875}},"6117":{"from_node_id":"2081611","to_node_id":"2081602","b1":{"x":-4150.468017578125,"y":5280.11669921875},"b2":{"x":-4096.218017578125,"y":5280.11669921875}},"6118":{"from_node_id":"2081609","to_node_id":"2081614","b1":{"x":-4274.468017578125,"y":5280.11669921875},"b2":{"x":-4328.718017578125,"y":5280.11669921875}}}},"2076757":{"name":"ThiolOxidation_21","bigg_id":"spontr5463_c0","reversibility":false,"label_x":-3487.3193359375,"label_y":5575.4453125,"gene_reaction_rule":"","genes":[],"metabolites":[{"bigg_id":"cpd00001_c0","coefficient":3},{"bigg_id":"cpd00025_c0","coefficient":-3},{"bigg_id":"cpd00620_c0","coefficient":-1},{"bigg_id":"enzc89350_c0","coefficient":1}],"segments":{"6119":{"from_node_id":"2081616","to_node_id":"2081617","b1":null,"b2":null},"6120":{"from_node_id":"2081618","to_node_id":"2081617","b1":null,"b2":null},"6122":{"from_node_id":"2081616","to_node_id":"2081615","b1":{"x":-3499.3193359375,"y":5615.4453125},"b2":{"x":-3533.609375,"y":5665.345703125}},"6123":{"from_node_id":"2081616","to_node_id":"2081620","b1":{"x":-3503.3193359375,"y":5615.4453125},"b2":{"x":-3654.27734375,"y":5621.47021484375}},"6124":{"from_node_id":"2081618","to_node_id":"2081621","b1":{"x":-3375.3193359375,"y":5615.4453125},"b2":{"x":-3321.0693359375,"y":5615.4453125}}}},"2076758":{"name":"3.5.3_02_341","bigg_id":"enzr17298_c0","reversibility":false,"label_x":-3137.3193359375,"label_y":5575.4453125,"gene_reaction_rule":"","genes":[],"metabolites":[{"bigg_id":"cpd00001_c0","coefficient":-1},{"bigg_id":"cpd00210_c0","coefficient":1},{"bigg_id":"enzc44905_c0","coefficient":1},{"bigg_id":"enzc89350_c0","coefficient":-1}],"segments":{"6125":{"from_node_id":"2081622","to_node_id":"2081623","b1":null,"b2":null},"6126":{"from_node_id":"2081624","to_node_id":"2081623","b1":null,"b2":null},"6128":{"from_node_id":"2081624","to_node_id":"2081626","b1":{"x":-3021.3193359375,"y":5615.4453125},"b2":{"x":-3016.0693359375,"y":5633.4453125}},"6129":{"from_node_id":"2081624","to_node_id":"2081627","b1":{"x":-3025.3193359375,"y":5615.4453125},"b2":{"x":-2971.0693359375,"y":5615.4453125}},"6130":{"from_node_id":"2081622","to_node_id":"2081621","b1":{"x":-3149.3193359375,"y":5615.4453125},"b2":{"x":-3203.5693359375,"y":5615.4453125}}}},"2076759":{"name":"ATP:pantothenate 4'-phosphotransferase","bigg_id":"rxn02128_c0","reversibility":true,"label_x":-4042.767578125,"label_y":5783.1904296875,"gene_reaction_rule":"","genes":[],"metabolites":[{"bigg_id":"cpd00002_c0","coefficient":-1},{"bigg_id":"cpd00008_c0","coefficient":1},{"bigg_id":"cpd00067_c0","coefficient":1},{"bigg_id":"cpd00620_c0","coefficient":-1},{"bigg_id":"cpd00834_c0","coefficient":1}],"segments":{"6131":{"from_node_id":"2081628","to_node_id":"2081629","b1":null,"b2":null},"6132":{"from_node_id":"2081630","to_node_id":"2081629","b1":null,"b2":null},"6133":{"from_node_id":"2081628","to_node_id":"2081631","b1":{"x":-3809.00341796875,"y":5623.58984375},"b2":{"x":-3803.75341796875,"y":5605.58984375}},"6134":{"from_node_id":"2081630","to_node_id":"2081632","b1":{"x":-3941.00341796875,"y":5623.58984375},"b2":{"x":-3946.25341796875,"y":5641.58984375}},"6135":{"from_node_id":"2081630","to_node_id":"2081633","b1":{"x":-3941.00341796875,"y":5623.58984375},"b2":{"x":-3946.25341796875,"y":5605.58984375}},"6136":{"from_node_id":"2081628","to_node_id":"2081620","b1":{"x":-3813.00341796875,"y":5623.58984375},"b2":{"x":-3758.75341796875,"y":5623.58984375}},"6137":{"from_node_id":"2081630","to_node_id":"2081634","b1":{"x":-3937.00341796875,"y":5623.58984375},"b2":{"x":-3991.25341796875,"y":5623.58984375}}}},"2076760":{"name":"ATP:pantetheine-4'-phosphate adenylyltransferase","bigg_id":"rxn02175_c0","reversibility":true,"label_x":-4500.5517578125,"label_y":5481.7939453125,"gene_reaction_rule":"","genes":[],"metabolites":[{"bigg_id":"cpd00002_c0","coefficient":-1},{"bigg_id":"cpd00012_c0","coefficient":1},{"bigg_id":"cpd00655_c0","coefficient":1},{"bigg_id":"cpd00834_c0","coefficient":-1}],"segments":{"6138":{"from_node_id":"2081635","to_node_id":"2081636","b1":null,"b2":null},"6139":{"from_node_id":"2081637","to_node_id":"2081636","b1":null,"b2":null},"6140":{"from_node_id":"2081635","to_node_id":"2081638","b1":{"x":-4159.00341796875,"y":5623.58984375},"b2":{"x":-4153.75341796875,"y":5605.58984375}},"6141":{"from_node_id":"2081637","to_node_id":"2081639","b1":{"x":-4291.00341796875,"y":5623.58984375},"b2":{"x":-4296.25341796875,"y":5605.58984375}},"6142":{"from_node_id":"2081637","to_node_id":"2081640","b1":{"x":-4287.00341796875,"y":5623.58984375},"b2":{"x":-4341.25341796875,"y":5623.58984375}},"6143":{"from_node_id":"2081635","to_node_id":"2081634","b1":{"x":-4163.00341796875,"y":5623.58984375},"b2":{"x":-4108.75341796875,"y":5623.58984375}}}},"2076761":{"name":"ATP:dephospho-CoA 3'-phosphotransferase","bigg_id":"rxn00100_c0","reversibility":true,"label_x":-4852.5478515625,"label_y":5789.17822265625,"gene_reaction_rule":"","genes":[],"metabolites":[{"bigg_id":"cpd00002_c0","coefficient":-1},{"bigg_id":"cpd00008_c0","coefficient":1},{"bigg_id":"cpd00010_c0","coefficient":1},{"bigg_id":"cpd00067_c0","coefficient":1},{"bigg_id":"cpd00655_c0","coefficient":-1}],"segments":{"6144":{"from_node_id":"2081641","to_node_id":"2081642","b1":null,"b2":null},"6145":{"from_node_id":"2081643","to_node_id":"2081642","b1":null,"b2":null},"6146":{"from_node_id":"2081641","to_node_id":"2081644","b1":{"x":-4509.00341796875,"y":5623.58984375},"b2":{"x":-4503.75341796875,"y":5605.58984375}},"6147":{"from_node_id":"2081643","to_node_id":"2081645","b1":{"x":-4641.00341796875,"y":5623.58984375},"b2":{"x":-4646.25341796875,"y":5641.58984375}},"6148":{"from_node_id":"2081643","to_node_id":"2081646","b1":{"x":-4637.00341796875,"y":5623.58984375},"b2":{"x":-4691.25341796875,"y":5623.58984375}},"6149":{"from_node_id":"2081643","to_node_id":"2081647","b1":{"x":-4641.00341796875,"y":5623.58984375},"b2":{"x":-4646.25341796875,"y":5605.58984375}},"6150":{"from_node_id":"2081641","to_node_id":"2081640","b1":{"x":-4513.00341796875,"y":5623.58984375},"b2":{"x":-4458.75341796875,"y":5623.58984375}}}},"2076764":{"name":"NucleophileAcylation_AcetylPhosphate_6","bigg_id":"spontr160_c0","reversibility":false,"label_x":2134.004638671875,"label_y":7232.25341796875,"gene_reaction_rule":"","genes":[],"metabolites":[{"bigg_id":"cpd00009_c0","coefficient":1},{"bigg_id":"cpd00035_c0","coefficient":-1},{"bigg_id":"cpd00196_c0","coefficient":-1},{"bigg_id":"enzc2099_c0","coefficient":1}],"segments":{"6163":{"from_node_id":"2081661","to_node_id":"2081662","b1":null,"b2":null},"6164":{"from_node_id":"2081663","to_node_id":"2081662","b1":null,"b2":null},"6165":{"from_node_id":"2081663","to_node_id":"2081664","b1":{"x":2119.004638671875,"y":7156.25341796875},"b2":{"x":2137.004638671875,"y":7151.00341796875}},"6166":{"from_node_id":"2081661","to_node_id":"2081659","b1":{"x":2119.004638671875,"y":7284.25341796875},"b2":{"x":2119.004638671875,"y":7338.50341796875}},"6167":{"from_node_id":"2081661","to_node_id":"2081665","b1":{"x":2119.004638671875,"y":7288.25341796875},"b2":{"x":2137.004638671875,"y":7293.50341796875}},"6168":{"from_node_id":"2081663","to_node_id":"2081666","b1":{"x":2119.004638671875,"y":7160.25341796875},"b2":{"x":2119.004638671875,"y":7106.00341796875}}}},"2076765":{"name":"TRANS-RXNBWI-115637.ce.maizeexp.L-ALPHA-ALANINE_L-ALPHA-ALANINE_c0","bigg_id":"rxn05496_c0","reversibility":true,"label_x":1582.4913330078125,"label_y":7817.1943359375,"gene_reaction_rule":"(JCVISYN3_0876 and JCVISYN3_0878)","genes":[{"name":"JCVISYN3_0876","annotation":{"sbo":"SBO:0000243"},"bigg_id":"JCVISYN3_0876"},{"name":"JCVISYN3_0878","annotation":{"sbo":"SBO:0000243"},"bigg_id":"JCVISYN3_0878"}],"metabolites":[{"bigg_id":"cpd00035_c0","coefficient":1},{"bigg_id":"cpd00035_e0","coefficient":-1},{"bigg_id":"cpd00067_c0","coefficient":1},{"bigg_id":"cpd00067_e0","coefficient":-1}],"segments":{"6169":{"from_node_id":"2081667","to_node_id":"2081668","b1":null,"b2":null},"6170":{"from_node_id":"2081669","to_node_id":"2081668","b1":null,"b2":null},"6171":{"from_node_id":"2081669","to_node_id":"2081659","b1":{"x":2119.004638671875,"y":7510.25341796875},"b2":{"x":2119.004638671875,"y":7456.00341796875}},"6172":{"from_node_id":"2081667","to_node_id":"2081670","b1":{"x":2119.004638671875,"y":7634.25341796875},"b2":{"x":2119.004638671875,"y":7688.50341796875}},"6173":{"from_node_id":"2081669","to_node_id":"2081671","b1":{"x":2119.004638671875,"y":7506.25341796875},"b2":{"x":2101.004638671875,"y":7501.00341796875}},"6174":{"from_node_id":"2081667","to_node_id":"2081672","b1":{"x":2119.004638671875,"y":7638.25341796875},"b2":{"x":2101.004638671875,"y":7643.50341796875}}}},"2076769":{"name":"1.14.13_02_208","bigg_id":"enzr14751_c0","reversibility":false,"label_x":2134.004638671875,"label_y":6882.25341796875,"gene_reaction_rule":"","genes":[],"metabolites":[{"bigg_id":"cpd00001_c0","coefficient":1},{"bigg_id":"cpd00003_c0","coefficient":1},{"bigg_id":"cpd00004_c0","coefficient":-1},{"bigg_id":"cpd00007_c0","coefficient":-1},{"bigg_id":"cpd00067_c0","coefficient":-1},{"bigg_id":"enzc2099_c0","coefficient":-1},{"bigg_id":"enzc70103_c0","coefficient":1}],"segments":{"6192":{"from_node_id":"2081690","to_node_id":"2081691","b1":null,"b2":null},"6193":{"from_node_id":"2081692","to_node_id":"2081691","b1":null,"b2":null},"6195":{"from_node_id":"2081692","to_node_id":"2081694","b1":{"x":2119.004638671875,"y":6810.25341796875},"b2":{"x":2075.2020263671875,"y":6801.796875}},"6196":{"from_node_id":"2081690","to_node_id":"2081695","b1":{"x":2119.004638671875,"y":6938.25341796875},"b2":{"x":2101.004638671875,"y":6943.50341796875}},"6197":{"from_node_id":"2081690","to_node_id":"2081696","b1":{"x":2119.004638671875,"y":6938.25341796875},"b2":{"x":2137.004638671875,"y":6943.50341796875}},"6199":{"from_node_id":"2081690","to_node_id":"2081666","b1":{"x":2119.004638671875,"y":6934.25341796875},"b2":{"x":2119.004638671875,"y":6988.50341796875}},"6200":{"from_node_id":"2081692","to_node_id":"2081698","b1":{"x":2119.004638671875,"y":6806.25341796875},"b2":{"x":2121.076416015625,"y":6802.994140625}}}},"2076770":{"name":"NucleophileAcylation_Lysine_28","bigg_id":"spontr2136_c0","reversibility":false,"label_x":2504.847900390625,"label_y":7067.8388671875,"gene_reaction_rule":"","genes":[],"metabolites":[{"bigg_id":"cpd00009_c0","coefficient":1},{"bigg_id":"cpd00039_c0","coefficient":-1},{"bigg_id":"cpd00067_c0","coefficient":3},{"bigg_id":"enzc2265_c0","coefficient":-1},{"bigg_id":"spontc12033_c0","coefficient":1}],"segments":{"6201":{"from_node_id":"2081700","to_node_id":"2081701","b1":null,"b2":null},"6202":{"from_node_id":"2081702","to_node_id":"2081701","b1":null,"b2":null},"6203":{"from_node_id":"2081702","to_node_id":"2081703","b1":{"x":3071.2265625,"y":6995.8212890625},"b2":{"x":3053.2265625,"y":6990.5712890625}},"6204":{"from_node_id":"2081700","to_node_id":"2081699","b1":{"x":3071.2265625,"y":7123.8212890625},"b2":{"x":3037.37890625,"y":7128.2958984375}},"6206":{"from_node_id":"2081700","to_node_id":"2081705","b1":{"x":3071.2265625,"y":7127.8212890625},"b2":{"x":3075.289306640625,"y":7121.125}},"6207":{"from_node_id":"2081702","to_node_id":"2081706","b1":{"x":3071.2265625,"y":6999.8212890625},"b2":{"x":3071.2265625,"y":6945.5712890625}}}},"2076771":{"name":"2.7.1_08_1355","bigg_id":"enzr18970_c0","reversibility":false,"label_x":2704.309326171875,"label_y":7355.80322265625,"gene_reaction_rule":"","genes":[],"metabolites":[{"bigg_id":"cpd00002_c0","coefficient":-1},{"bigg_id":"cpd00008_c0","coefficient":1},{"bigg_id":"cpd00067_c0","coefficient":-1},{"bigg_id":"cpd15139_c0","coefficient":-1},{"bigg_id":"enzc2265_c0","coefficient":1}],"segments":{"6208":{"from_node_id":"2081707","to_node_id":"2081708","b1":null,"b2":null},"6209":{"from_node_id":"2081709","to_node_id":"2081708","b1":null,"b2":null},"6210":{"from_node_id":"2081707","to_node_id":"2081710","b1":{"x":3073.57666015625,"y":7413.7763671875},"b2":{"x":3055.6572265625,"y":7412.27783203125}},"6211":{"from_node_id":"2081709","to_node_id":"2081711","b1":{"x":3073.57666015625,"y":7285.7763671875},"b2":{"x":3051.5947265625,"y":7278.53564453125}},"6213":{"from_node_id":"2081707","to_node_id":"2081713","b1":{"x":3073.57666015625,"y":7417.7763671875},"b2":{"x":3077.47802734375,"y":7421.03564453125}},"6214":{"from_node_id":"2081709","to_node_id":"2081705","b1":{"x":3073.57666015625,"y":7289.7763671875},"b2":{"x":3073.57666015625,"y":7235.5263671875}}}},"2076772":{"name":"3.5.1_02;2.3.2_01_475","bigg_id":"enzr22052_c0","reversibility":false,"label_x":3104.145751953125,"label_y":7665.6689453125,"gene_reaction_rule":"","genes":[],"metabolites":[{"bigg_id":"cpd00001_c0","coefficient":-1},{"bigg_id":"cpd15139_c0","coefficient":1},{"bigg_id":"enzc60510_c0","coefficient":1},{"bigg_id":"spontc12033_c0","coefficient":-1}],"segments":{"6215":{"from_node_id":"2081714","to_node_id":"2081715","b1":null,"b2":null},"6216":{"from_node_id":"2081716","to_node_id":"2081715","b1":null,"b2":null},"6218":{"from_node_id":"2081716","to_node_id":"2081713","b1":{"x":3075.208740234375,"y":7593.6689453125},"b2":{"x":3075.208740234375,"y":7539.4189453125}},"6219":{"from_node_id":"2081716","to_node_id":"2081718","b1":{"x":3075.208740234375,"y":7589.6689453125},"b2":{"x":3811.806640625,"y":7614.2841796875}},"6220":{"from_node_id":"2081714","to_node_id":"2081719","b1":{"x":3075.208740234375,"y":7717.6689453125},"b2":{"x":3075.208740234375,"y":7771.9189453125}}}},"2076773":{"name":"1.14.15_02_694","bigg_id":"enzr15130_c0","reversibility":false,"label_x":3424.34130859375,"label_y":7325.93798828125,"gene_reaction_rule":"","genes":[],"metabolites":[{"bigg_id":"cpd00001_c0","coefficient":1},{"bigg_id":"cpd00007_c0","coefficient":-1},{"bigg_id":"enzc279505_c0","coefficient":1},{"bigg_id":"enzc60510_c0","coefficient":-1}],"segments":{"6221":{"from_node_id":"2081720","to_node_id":"2081721","b1":null,"b2":null},"6222":{"from_node_id":"2081722","to_node_id":"2081721","b1":null,"b2":null},"6224":{"from_node_id":"2081720","to_node_id":"2081724","b1":{"x":3409.34130859375,"y":7381.93798828125},"b2":{"x":3409.42236328125,"y":7351.34912109375}},"6225":{"from_node_id":"2081722","to_node_id":"2081725","b1":{"x":3409.34130859375,"y":7253.93798828125},"b2":{"x":3409.34130859375,"y":7199.68798828125}},"6226":{"from_node_id":"2081720","to_node_id":"2081718","b1":{"x":3409.34130859375,"y":7377.93798828125},"b2":{"x":3775.68994140625,"y":7533.72998046875}}}},"2076774":{"name":"4.3.1_01_44","bigg_id":"enzr27451_c0","reversibility":false,"label_x":3424.34130859375,"label_y":6975.93798828125,"gene_reaction_rule":"","genes":[],"metabolites":[{"bigg_id":"cpd00013_c0","coefficient":1},{"bigg_id":"cpd02522_c0","coefficient":1},{"bigg_id":"enzc279505_c0","coefficient":-1}],"segments":{"6227":{"from_node_id":"2081726","to_node_id":"2081727","b1":null,"b2":null},"6228":{"from_node_id":"2081728","to_node_id":"2081727","b1":null,"b2":null},"6229":{"from_node_id":"2081728","to_node_id":"2081729","b1":{"x":3409.34130859375,"y":6899.93798828125},"b2":{"x":3427.34130859375,"y":6894.68798828125}},"6230":{"from_node_id":"2081728","to_node_id":"2081730","b1":{"x":3409.34130859375,"y":6903.93798828125},"b2":{"x":3409.34130859375,"y":6849.68798828125}},"6231":{"from_node_id":"2081726","to_node_id":"2081725","b1":{"x":3409.34130859375,"y":7027.93798828125},"b2":{"x":3409.34130859375,"y":7082.18798828125}}}},"2076775":{"name":"N6-(L-1,3-Dicarboxypropyl)-L-lysine:NAD+ oxidoreductase","bigg_id":"rxn01662_c0","reversibility":true,"label_x":2428.830078125,"label_y":6629.919921875,"gene_reaction_rule":"","genes":[],"metabolites":[{"bigg_id":"cpd00001_c0","coefficient":-1},{"bigg_id":"cpd00003_c0","coefficient":-1},{"bigg_id":"cpd00004_c0","coefficient":1},{"bigg_id":"cpd00023_c0","coefficient":1},{"bigg_id":"cpd00067_c0","coefficient":1},{"bigg_id":"cpd00351_c0","coefficient":-1},{"bigg_id":"cpd02522_c0","coefficient":1}],"segments":{"6232":{"from_node_id":"2081731","to_node_id":"2081732","b1":null,"b2":null},"6233":{"from_node_id":"2081733","to_node_id":"2081732","b1":null,"b2":null},"6235":{"from_node_id":"2081731","to_node_id":"2081735","b1":{"x":3409.34130859375,"y":6553.93798828125},"b2":{"x":3391.421875,"y":6561.4091796875}},"6236":{"from_node_id":"2081733","to_node_id":"2081736","b1":{"x":3409.34130859375,"y":6681.93798828125},"b2":{"x":3391.34130859375,"y":6687.18798828125}},"6237":{"from_node_id":"2081733","to_node_id":"2081737","b1":{"x":3409.34130859375,"y":6681.93798828125},"b2":{"x":3427.34130859375,"y":6687.18798828125}},"6239":{"from_node_id":"2081731","to_node_id":"2081739","b1":{"x":3409.34130859375,"y":6549.93798828125},"b2":{"x":3405.439697265625,"y":6560.6162109375}},"6240":{"from_node_id":"2081733","to_node_id":"2081730","b1":{"x":3409.34130859375,"y":6677.93798828125},"b2":{"x":3409.34130859375,"y":6732.18798828125}}}},"2076776":{"name":"3.5.1_02;2.3.2_01_321","bigg_id":"enzr15906_c0","reversibility":false,"label_x":3874.3125,"label_y":7327.9287109375,"gene_reaction_rule":"","genes":[],"metabolites":[{"bigg_id":"cpd00001_c0","coefficient":-1},{"bigg_id":"cpd00067_c0","coefficient":1},{"bigg_id":"cpd15140_c0","coefficient":1},{"bigg_id":"enzc60510_c0","coefficient":1},{"bigg_id":"spontc10635_c0","coefficient":-1}],"segments":{"6241":{"from_node_id":"2081740","to_node_id":"2081741","b1":null,"b2":null},"6242":{"from_node_id":"2081742","to_node_id":"2081741","b1":null,"b2":null},"6245":{"from_node_id":"2081742","to_node_id":"2081745","b1":{"x":3859.3125,"y":7383.9287109375},"b2":{"x":3877.3125,"y":7389.1787109375}},"6246":{"from_node_id":"2081742","to_node_id":"2081718","b1":{"x":3859.3125,"y":7379.9287109375},"b2":{"x":3863.294677734375,"y":7517.8017578125}},"6247":{"from_node_id":"2081740","to_node_id":"2081746","b1":{"x":3859.3125,"y":7255.9287109375},"b2":{"x":3859.3125,"y":7201.6787109375}}}},"2076777":{"name":"NucleophileAcylation_Lysine_48","bigg_id":"spontr2554_c0","reversibility":false,"label_x":3874.3125,"label_y":6977.9287109375,"gene_reaction_rule":"","genes":[],"metabolites":[{"bigg_id":"cpd00009_c0","coefficient":1},{"bigg_id":"cpd00039_c0","coefficient":-1},{"bigg_id":"cpd00067_c0","coefficient":3},{"bigg_id":"enzc1320_c0","coefficient":-1},{"bigg_id":"spontc10635_c0","coefficient":1}],"segments":{"6248":{"from_node_id":"2081747","to_node_id":"2081748","b1":null,"b2":null},"6249":{"from_node_id":"2081749","to_node_id":"2081748","b1":null,"b2":null},"6250":{"from_node_id":"2081749","to_node_id":"2081750","b1":{"x":3859.3125,"y":7033.9287109375},"b2":{"x":3841.3125,"y":7039.1787109375}},"6251":{"from_node_id":"2081747","to_node_id":"2081751","b1":{"x":3859.3125,"y":6905.9287109375},"b2":{"x":3819.491943359375,"y":6909.41845703125}},"6253":{"from_node_id":"2081747","to_node_id":"2081753","b1":{"x":3859.3125,"y":6901.9287109375},"b2":{"x":3857.40234375,"y":6900.66162109375}},"6254":{"from_node_id":"2081749","to_node_id":"2081746","b1":{"x":3859.3125,"y":7029.9287109375},"b2":{"x":3859.3125,"y":7084.1787109375}}}},"2076778":{"name":"2.7.1_08_46","bigg_id":"enzr463_c0","reversibility":false,"label_x":3870.689453125,"label_y":6670.05517578125,"gene_reaction_rule":"","genes":[],"metabolites":[{"bigg_id":"cpd00002_c0","coefficient":-1},{"bigg_id":"cpd00008_c0","coefficient":1},{"bigg_id":"cpd00067_c0","coefficient":-1},{"bigg_id":"cpd00129_c0","coefficient":-1},{"bigg_id":"enzc1320_c0","coefficient":1}],"segments":{"6255":{"from_node_id":"2081754","to_node_id":"2081755","b1":null,"b2":null},"6256":{"from_node_id":"2081756","to_node_id":"2081755","b1":null,"b2":null},"6257":{"from_node_id":"2081754","to_node_id":"2081757","b1":{"x":3855.689453125,"y":6598.05517578125},"b2":{"x":3891.527587890625,"y":6575.662109375}},"6258":{"from_node_id":"2081756","to_node_id":"2081758","b1":{"x":3855.689453125,"y":6726.05517578125},"b2":{"x":3873.689453125,"y":6731.30517578125}},"6260":{"from_node_id":"2081754","to_node_id":"2081760","b1":{"x":3855.689453125,"y":6594.05517578125},"b2":{"x":3851.7880859375,"y":6586.81396484375}},"6261":{"from_node_id":"2081756","to_node_id":"2081753","b1":{"x":3855.689453125,"y":6722.05517578125},"b2":{"x":3855.689453125,"y":6776.30517578125}}}},"2076780":{"name":"TRANS-RXNBWI-115637.ce.maizeexp.PRO_PRO_c0","bigg_id":"rxn05638_c0","reversibility":true,"label_x":3464.8798828125,"label_y":6133.21337890625,"gene_reaction_rule":"(JCVISYN3_0876 and JCVISYN3_0878)","genes":[{"name":"JCVISYN3_0876","annotation":{"sbo":"SBO:0000243"},"bigg_id":"JCVISYN3_0876"},{"name":"JCVISYN3_0878","annotation":{"sbo":"SBO:0000243"},"bigg_id":"JCVISYN3_0878"}],"metabolites":[{"bigg_id":"cpd00067_c0","coefficient":1},{"bigg_id":"cpd00067_e0","coefficient":-1},{"bigg_id":"cpd00129_c0","coefficient":1},{"bigg_id":"cpd00129_e0","coefficient":-1}],"segments":{"6268":{"from_node_id":"2081767","to_node_id":"2081768","b1":null,"b2":null},"6269":{"from_node_id":"2081769","to_node_id":"2081768","b1":null,"b2":null},"6270":{"from_node_id":"2081769","to_node_id":"2081770","b1":{"x":3852.06640625,"y":6410.216796875},"b2":{"x":3870.06640625,"y":6415.466796875}},"6271":{"from_node_id":"2081767","to_node_id":"2081771","b1":{"x":3852.06640625,"y":6278.216796875},"b2":{"x":3870.06640625,"y":6272.966796875}},"6272":{"from_node_id":"2081769","to_node_id":"2081760","b1":{"x":3852.06640625,"y":6406.216796875},"b2":{"x":3852.06640625,"y":6460.466796875}},"6273":{"from_node_id":"2081767","to_node_id":"2081772","b1":{"x":3852.06640625,"y":6282.216796875},"b2":{"x":3852.06640625,"y":6227.966796875}}}},"2076781":{"name":"2.1.1_02_200","bigg_id":"enzr1375_c0","reversibility":false,"label_x":3977.06640625,"label_y":6479.216796875,"gene_reaction_rule":"","genes":[],"metabolites":[{"bigg_id":"cpd00017_c0","coefficient":-1},{"bigg_id":"cpd00019_c0","coefficient":1},{"bigg_id":"cpd00067_c0","coefficient":2},{"bigg_id":"cpd00129_c0","coefficient":-1},{"bigg_id":"cpd25540_c0","coefficient":1}],"segments":{"6274":{"from_node_id":"2081773","to_node_id":"2081774","b1":null,"b2":null},"6275":{"from_node_id":"2081775","to_node_id":"2081774","b1":null,"b2":null},"6276":{"from_node_id":"2081773","to_node_id":"2081776","b1":{"x":3961.06640625,"y":6519.216796875},"b2":{"x":3981.69970703125,"y":6529.2529296875}},"6277":{"from_node_id":"2081775","to_node_id":"2081777","b1":{"x":4089.06640625,"y":6519.216796875},"b2":{"x":4115.4423828125,"y":6590.89306640625}},"6279":{"from_node_id":"2081773","to_node_id":"2081760","b1":{"x":3965.06640625,"y":6519.216796875},"b2":{"x":3910.81640625,"y":6519.216796875}},"6280":{"from_node_id":"2081775","to_node_id":"2081779","b1":{"x":4093.06640625,"y":6519.216796875},"b2":{"x":4142.119140625,"y":6519.2978515625}}}},"2076783":{"name":"3.5.1_02;2.3.2_01_408","bigg_id":"enzr19141_c0","reversibility":false,"label_x":4549.26953125,"label_y":7337.88427734375,"gene_reaction_rule":"","genes":[],"metabolites":[{"bigg_id":"cpd00001_c0","coefficient":-1},{"bigg_id":"cpd15141_c0","coefficient":1},{"bigg_id":"enzc60510_c0","coefficient":1},{"bigg_id":"spontc17384_c0","coefficient":-1}],"segments":{"6288":{"from_node_id":"2081787","to_node_id":"2081788","b1":null,"b2":null},"6289":{"from_node_id":"2081789","to_node_id":"2081788","b1":null,"b2":null},"6291":{"from_node_id":"2081789","to_node_id":"2081791","b1":{"x":4534.26953125,"y":7393.88427734375},"b2":{"x":4552.26953125,"y":7399.13427734375}},"6292":{"from_node_id":"2081789","to_node_id":"2081718","b1":{"x":4534.26953125,"y":7389.88427734375},"b2":{"x":3964.8369140625,"y":7555.6318359375}},"6293":{"from_node_id":"2081787","to_node_id":"2081792","b1":{"x":4534.26953125,"y":7265.88427734375},"b2":{"x":4534.26953125,"y":7211.63427734375}}}},"2076784":{"name":"NucleophileAcylation_Lysine_63","bigg_id":"spontr3072_c0","reversibility":false,"label_x":4549.26953125,"label_y":6987.88427734375,"gene_reaction_rule":"","genes":[],"metabolites":[{"bigg_id":"cpd00009_c0","coefficient":1},{"bigg_id":"cpd00039_c0","coefficient":-1},{"bigg_id":"cpd00067_c0","coefficient":3},{"bigg_id":"enzc61_c0","coefficient":-1},{"bigg_id":"spontc17384_c0","coefficient":1}],"segments":{"6294":{"from_node_id":"2081793","to_node_id":"2081794","b1":null,"b2":null},"6295":{"from_node_id":"2081795","to_node_id":"2081794","b1":null,"b2":null},"6296":{"from_node_id":"2081795","to_node_id":"2081796","b1":{"x":4534.26953125,"y":7043.88427734375},"b2":{"x":4516.26953125,"y":7049.13427734375}},"6297":{"from_node_id":"2081793","to_node_id":"2081797","b1":{"x":4534.26953125,"y":6915.88427734375},"b2":{"x":4534.26953125,"y":6861.63427734375}},"6299":{"from_node_id":"2081793","to_node_id":"2081799","b1":{"x":4534.26953125,"y":6911.88427734375},"b2":{"x":4552.26953125,"y":6906.63427734375}},"6300":{"from_node_id":"2081795","to_node_id":"2081792","b1":{"x":4534.26953125,"y":7039.88427734375},"b2":{"x":4534.26953125,"y":7094.13427734375}}}},"2076785":{"name":"TRANS-RXN-58.cp_c0","bigg_id":"rxn08854_c0","reversibility":false,"label_x":4549.26953125,"label_y":6637.88427734375,"gene_reaction_rule":"(JCVISYN3_0876 and JCVISYN3_0878)","genes":[{"name":"JCVISYN3_0876","annotation":{"sbo":"SBO:0000243"},"bigg_id":"JCVISYN3_0876"},{"name":"JCVISYN3_0878","annotation":{"sbo":"SBO:0000243"},"bigg_id":"JCVISYN3_0878"}],"metabolites":[{"bigg_id":"cpd00039_c0","coefficient":1},{"bigg_id":"cpd00039_e0","coefficient":-1},{"bigg_id":"cpd00067_c0","coefficient":1},{"bigg_id":"cpd00067_e0","coefficient":-1}],"segments":{"6301":{"from_node_id":"2081800","to_node_id":"2081801","b1":null,"b2":null},"6302":{"from_node_id":"2081802","to_node_id":"2081801","b1":null,"b2":null},"6303":{"from_node_id":"2081802","to_node_id":"2081797","b1":{"x":4534.26953125,"y":6689.88427734375},"b2":{"x":4534.26953125,"y":6744.13427734375}},"6304":{"from_node_id":"2081800","to_node_id":"2081803","b1":{"x":4534.26953125,"y":6565.88427734375},"b2":{"x":4534.26953125,"y":6511.63427734375}},"6305":{"from_node_id":"2081802","to_node_id":"2081804","b1":{"x":4534.26953125,"y":6693.88427734375},"b2":{"x":4552.26953125,"y":6699.13427734375}},"6306":{"from_node_id":"2081800","to_node_id":"2081805","b1":{"x":4534.26953125,"y":6561.88427734375},"b2":{"x":4552.26953125,"y":6556.63427734375}}}},"2076788":{"name":"1,2-BenzoquinoneBetaAddition_1,2Benzoquinone_164","bigg_id":"spontr3928_c0","reversibility":false,"label_x":5195.92822265625,"label_y":7097.04052734375,"gene_reaction_rule":"","genes":[],"metabolites":[{"bigg_id":"cpd01569_c0","coefficient":-1},{"bigg_id":"cpd25958_c0","coefficient":-1},{"bigg_id":"spontc16674_c0","coefficient":1}],"segments":{"6320":{"from_node_id":"2081821","to_node_id":"2081822","b1":null,"b2":null},"6321":{"from_node_id":"2081823","to_node_id":"2081822","b1":null,"b2":null},"6322":{"from_node_id":"2081821","to_node_id":"2081820","b1":{"x":5751.78076171875,"y":7263.72412109375},"b2":{"x":5879.07861328125,"y":7201.517578125}},"6323":{"from_node_id":"2081821","to_node_id":"2081824","b1":{"x":5751.78076171875,"y":7259.72412109375},"b2":{"x":5455.3154296875,"y":7065.5166015625}},"6324":{"from_node_id":"2081823","to_node_id":"2081825","b1":{"x":5751.78076171875,"y":7387.72412109375},"b2":{"x":5751.78076171875,"y":7441.97412109375}}}},"2076789":{"name":"1.14.13_07_272","bigg_id":"enzr18178_c0","reversibility":false,"label_x":5766.78076171875,"label_y":7685.72412109375,"gene_reaction_rule":"","genes":[],"metabolites":[{"bigg_id":"cpd00001_c0","coefficient":1},{"bigg_id":"cpd00003_c0","coefficient":2},{"bigg_id":"cpd00004_c0","coefficient":-2},{"bigg_id":"cpd00007_c0","coefficient":-1},{"bigg_id":"cpd00067_c0","coefficient":-2},{"bigg_id":"cpd01822_c0","coefficient":1},{"bigg_id":"cpd25958_c0","coefficient":1},{"bigg_id":"spontc16674_c0","coefficient":-1}],"segments":{"6325":{"from_node_id":"2081826","to_node_id":"2081827","b1":null,"b2":null},"6326":{"from_node_id":"2081828","to_node_id":"2081827","b1":null,"b2":null},"6328":{"from_node_id":"2081828","to_node_id":"2081830","b1":{"x":5751.78076171875,"y":7737.72412109375},"b2":{"x":5771.6708984375,"y":7732.30322265625}},"6329":{"from_node_id":"2081826","to_node_id":"2081831","b1":{"x":5751.78076171875,"y":7609.72412109375},"b2":{"x":5765.802734375,"y":7590.55126953125}},"6330":{"from_node_id":"2081826","to_node_id":"2081832","b1":{"x":5751.78076171875,"y":7609.72412109375},"b2":{"x":5733.78125,"y":7594.529296875}},"6332":{"from_node_id":"2081828","to_node_id":"2081834","b1":{"x":5751.78076171875,"y":7741.72412109375},"b2":{"x":5753.67138671875,"y":7774.82080078125}},"6333":{"from_node_id":"2081828","to_node_id":"2081824","b1":{"x":5751.78076171875,"y":7741.72412109375},"b2":{"x":5469.140625,"y":7873.1953125}},"6334":{"from_node_id":"2081826","to_node_id":"2081825","b1":{"x":5751.78076171875,"y":7613.72412109375},"b2":{"x":5751.78076171875,"y":7559.47412109375}}}},"2076790":{"name":"NucleophileAcylation_AcetylPhosphate_267","bigg_id":"spontr8708_c0","reversibility":false,"label_x":5894.8251953125,"label_y":7598.1376953125,"gene_reaction_rule":"","genes":[],"metabolites":[{"bigg_id":"cpd00009_c0","coefficient":1},{"bigg_id":"cpd00196_c0","coefficient":-1},{"bigg_id":"cpd01755_c0","coefficient":1},{"bigg_id":"enzc71317_c0","coefficient":-1}],"segments":{"6335":{"from_node_id":"2081837","to_node_id":"2081838","b1":null,"b2":null},"6336":{"from_node_id":"2081839","to_node_id":"2081838","b1":null,"b2":null},"6337":{"from_node_id":"2081839","to_node_id":"2081840","b1":{"x":6472.55712890625,"y":7397.55224609375},"b2":{"x":6432.677734375,"y":7368.98876953125}},"6338":{"from_node_id":"2081837","to_node_id":"2081836","b1":{"x":6472.55712890625,"y":7269.55224609375},"b2":{"x":6438.7431640625,"y":7276.96240234375}},"6339":{"from_node_id":"2081839","to_node_id":"2081841","b1":{"x":6472.55712890625,"y":7393.55224609375},"b2":{"x":6108.56396484375,"y":7955.00537109375}},"6340":{"from_node_id":"2081837","to_node_id":"2081842","b1":{"x":6472.55712890625,"y":7265.55224609375},"b2":{"x":6476.43603515625,"y":7218.53271484375}}}},"2076791":{"name":"3.5.3_02_236","bigg_id":"enzr12283_c0","reversibility":false,"label_x":6489.107421875,"label_y":6999.89208984375,"gene_reaction_rule":"","genes":[],"metabolites":[{"bigg_id":"cpd00001_c0","coefficient":-1},{"bigg_id":"cpd17655_c0","coefficient":1},{"bigg_id":"enzc1884_c0","coefficient":-1},{"bigg_id":"enzc71317_c0","coefficient":1}],"segments":{"6341":{"from_node_id":"2081843","to_node_id":"2081844","b1":null,"b2":null},"6342":{"from_node_id":"2081845","to_node_id":"2081844","b1":null,"b2":null},"6344":{"from_node_id":"2081845","to_node_id":"2081847","b1":{"x":6474.107421875,"y":7055.89208984375},"b2":{"x":6569.6796875,"y":7116.8349609375}},"6345":{"from_node_id":"2081843","to_node_id":"2081848","b1":{"x":6474.107421875,"y":6927.89208984375},"b2":{"x":6474.107421875,"y":6873.64208984375}},"6346":{"from_node_id":"2081845","to_node_id":"2081842","b1":{"x":6474.107421875,"y":7051.89208984375},"b2":{"x":6474.107421875,"y":7106.14208984375}}}},"2076792":{"name":"2.1.1_02_933","bigg_id":"enzr9492_c0","reversibility":false,"label_x":6489.107421875,"label_y":6649.89208984375,"gene_reaction_rule":"","genes":[],"metabolites":[{"bigg_id":"cpd00017_c0","coefficient":-1},{"bigg_id":"cpd00019_c0","coefficient":1},{"bigg_id":"cpd00067_c0","coefficient":1},{"bigg_id":"cpd01755_c0","coefficient":-1},{"bigg_id":"enzc1884_c0","coefficient":1}],"segments":{"6347":{"from_node_id":"2081849","to_node_id":"2081850","b1":null,"b2":null},"6348":{"from_node_id":"2081851","to_node_id":"2081850","b1":null,"b2":null},"6349":{"from_node_id":"2081849","to_node_id":"2081852","b1":{"x":6474.107421875,"y":6577.89208984375},"b2":{"x":6476.0966796875,"y":6583.31298828125}},"6350":{"from_node_id":"2081851","to_node_id":"2081853","b1":{"x":6474.107421875,"y":6705.89208984375},"b2":{"x":6497.87744140625,"y":6705.1748046875}},"6352":{"from_node_id":"2081849","to_node_id":"2081841","b1":{"x":6474.107421875,"y":6573.89208984375},"b2":{"x":6094.30078125,"y":6095.25244140625}},"6353":{"from_node_id":"2081851","to_node_id":"2081848","b1":{"x":6474.107421875,"y":6701.89208984375},"b2":{"x":6474.107421875,"y":6756.14208984375}}}},"2076793":{"name":"2.1.1_02_814","bigg_id":"enzr7685_c0","reversibility":false,"label_x":6646.6796875,"label_y":7335.5849609375,"gene_reaction_rule":"","genes":[],"metabolites":[{"bigg_id":"cpd00017_c0","coefficient":-1},{"bigg_id":"cpd00019_c0","coefficient":1},{"bigg_id":"cpd00067_c0","coefficient":1},{"bigg_id":"cpd17655_c0","coefficient":1},{"bigg_id":"spontc502_c0","coefficient":-1}],"segments":{"6354":{"from_node_id":"2081856","to_node_id":"2081857","b1":null,"b2":null},"6355":{"from_node_id":"2081858","to_node_id":"2081857","b1":null,"b2":null},"6356":{"from_node_id":"2081856","to_node_id":"2081859","b1":{"x":6631.6796875,"y":7387.5849609375},"b2":{"x":6655.54833984375,"y":7376.197265625}},"6357":{"from_node_id":"2081858","to_node_id":"2081860","b1":{"x":6631.6796875,"y":7259.5849609375},"b2":{"x":6649.6796875,"y":7254.3349609375}},"6359":{"from_node_id":"2081858","to_node_id":"2081847","b1":{"x":6631.6796875,"y":7263.5849609375},"b2":{"x":6631.6796875,"y":7209.3349609375}},"6360":{"from_node_id":"2081856","to_node_id":"2081862","b1":{"x":6631.6796875,"y":7391.5849609375},"b2":{"x":6625.61376953125,"y":7428.65966796875}}}},"2076794":{"name":"2.8.3_01_270","bigg_id":"enzr23773_c0","reversibility":false,"label_x":6644.251953125,"label_y":7697.1357421875,"gene_reaction_rule":"","genes":[],"metabolites":[{"bigg_id":"cpd00022_c0","coefficient":-1},{"bigg_id":"cpd00067_c0","coefficient":-4},{"bigg_id":"enzc163546_c0","coefficient":-1},{"bigg_id":"enzc732214_c0","coefficient":1},{"bigg_id":"spontc502_c0","coefficient":1}],"segments":{"6361":{"from_node_id":"2081863","to_node_id":"2081864","b1":null,"b2":null},"6362":{"from_node_id":"2081865","to_node_id":"2081864","b1":null,"b2":null},"6363":{"from_node_id":"2081863","to_node_id":"2081866","b1":{"x":6629.251953125,"y":7749.1357421875},"b2":{"x":6635.21875,"y":7707.912109375}},"6365":{"from_node_id":"2081863","to_node_id":"2081868","b1":{"x":6629.251953125,"y":7753.1357421875},"b2":{"x":6627.16455078125,"y":7764.35302734375}},"6366":{"from_node_id":"2081865","to_node_id":"2081869","b1":{"x":6629.251953125,"y":7621.1357421875},"b2":{"x":6565.50439453125,"y":7641.7431640625}},"6367":{"from_node_id":"2081865","to_node_id":"2081862","b1":{"x":6629.251953125,"y":7625.1357421875},"b2":{"x":6629.251953125,"y":7570.8857421875}}}},"2076795":{"name":"ThioesterHydrolysis_213","bigg_id":"spontr18854_c0","reversibility":false,"label_x":6727.9560546875,"label_y":7783.96044921875,"gene_reaction_rule":"","genes":[],"metabolites":[{"bigg_id":"cpd00001_c0","coefficient":-1},{"bigg_id":"cpd00010_c0","coefficient":1},{"bigg_id":"cpd00067_c0","coefficient":4},{"bigg_id":"enzc163546_c0","coefficient":1},{"bigg_id":"enzc732214_c0","coefficient":-1}],"segments":{"6368":{"from_node_id":"2081870","to_node_id":"2081871","b1":null,"b2":null},"6369":{"from_node_id":"2081872","to_node_id":"2081871","b1":null,"b2":null},"6371":{"from_node_id":"2081872","to_node_id":"2081874","b1":{"x":6739.80224609375,"y":7812.0263671875},"b2":{"x":6754.44287109375,"y":7807.94970703125}},"6373":{"from_node_id":"2081872","to_node_id":"2081868","b1":{"x":6743.80224609375,"y":7812.0263671875},"b2":{"x":6689.55224609375,"y":7812.0263671875}},"6374":{"from_node_id":"2081870","to_node_id":"2081876","b1":{"x":6867.80224609375,"y":7812.0263671875},"b2":{"x":6922.05224609375,"y":7812.0263671875}}}},"2076797":{"name":"AmineMethylation_115","bigg_id":"spontr9051_c0","reversibility":false,"label_x":1524.9200439453125,"label_y":7166.06494140625,"gene_reaction_rule":"","genes":[],"metabolites":[{"bigg_id":"cpd00017_c0","coefficient":-1},{"bigg_id":"cpd00019_c0","coefficient":1},{"bigg_id":"cpd00067_c0","coefficient":1},{"bigg_id":"cpd01003_c0","coefficient":-1},{"bigg_id":"cpd01764_c0","coefficient":1}],"segments":{"6382":{"from_node_id":"2081886","to_node_id":"2081887","b1":null,"b2":null},"6383":{"from_node_id":"2081888","to_node_id":"2081887","b1":null,"b2":null},"6384":{"from_node_id":"2081886","to_node_id":"2081885","b1":{"x":1488.0406494140625,"y":7218.06494140625},"b2":{"x":1488.0406494140625,"y":7272.31494140625}},"6385":{"from_node_id":"2081888","to_node_id":"2081889","b1":{"x":1488.0406494140625,"y":7094.06494140625},"b2":{"x":1501.9638671875,"y":7083.5732421875}},"6387":{"from_node_id":"2081886","to_node_id":"2081891","b1":{"x":1488.0406494140625,"y":7222.06494140625},"b2":{"x":2051.03564453125,"y":7362.5693359375}},"6388":{"from_node_id":"2081888","to_node_id":"2081892","b1":{"x":1488.0406494140625,"y":7090.06494140625},"b2":{"x":1488.139404296875,"y":7054.97900390625}}}},"2076798":{"name":"1.14.13_10_289","bigg_id":"enzr3834_c0","reversibility":false,"label_x":1503.4793701171875,"label_y":6832.36083984375,"gene_reaction_rule":"","genes":[],"metabolites":[{"bigg_id":"cpd00001_c0","coefficient":1},{"bigg_id":"cpd00003_c0","coefficient":1},{"bigg_id":"cpd00004_c0","coefficient":-1},{"bigg_id":"cpd00007_c0","coefficient":-1},{"bigg_id":"cpd00067_c0","coefficient":-1},{"bigg_id":"cpd01764_c0","coefficient":-1},{"bigg_id":"enzc210_c0","coefficient":1}],"segments":{"6389":{"from_node_id":"2081893","to_node_id":"2081894","b1":null,"b2":null},"6390":{"from_node_id":"2081895","to_node_id":"2081894","b1":null,"b2":null},"6392":{"from_node_id":"2081895","to_node_id":"2081897","b1":{"x":1488.4793701171875,"y":6760.36083984375},"b2":{"x":1482.5123291015625,"y":6773.73779296875}},"6393":{"from_node_id":"2081893","to_node_id":"2081898","b1":{"x":1488.4793701171875,"y":6888.36083984375},"b2":{"x":1470.4793701171875,"y":6893.61083984375}},"6394":{"from_node_id":"2081893","to_node_id":"2081899","b1":{"x":1488.4793701171875,"y":6888.36083984375},"b2":{"x":1506.4793701171875,"y":6893.61083984375}},"6396":{"from_node_id":"2081893","to_node_id":"2081892","b1":{"x":1488.4793701171875,"y":6884.36083984375},"b2":{"x":1488.4793701171875,"y":6938.61083984375}},"6397":{"from_node_id":"2081895","to_node_id":"2081901","b1":{"x":1488.4793701171875,"y":6756.36083984375},"b2":{"x":1486.5888671875,"y":6749.1220703125}}}},"2076799":{"name":"2.1.1_02_1617","bigg_id":"enzr18191_c0","reversibility":false,"label_x":1507.89599609375,"label_y":6510.59130859375,"gene_reaction_rule":"","genes":[],"metabolites":[{"bigg_id":"cpd00017_c0","coefficient":-1},{"bigg_id":"cpd00019_c0","coefficient":1},{"bigg_id":"cpd00067_c0","coefficient":1},{"bigg_id":"cpd30743_c0","coefficient":-1},{"bigg_id":"enzc210_c0","coefficient":1}],"segments":{"6398":{"from_node_id":"2081902","to_node_id":"2081903","b1":null,"b2":null},"6399":{"from_node_id":"2081904","to_node_id":"2081903","b1":null,"b2":null},"6400":{"from_node_id":"2081902","to_node_id":"2081905","b1":{"x":1492.89599609375,"y":6438.59130859375},"b2":{"x":1457.0933837890625,"y":6444.0126953125}},"6401":{"from_node_id":"2081904","to_node_id":"2081906","b1":{"x":1492.89599609375,"y":6566.59130859375},"b2":{"x":1466.9398193359375,"y":6551.95068359375}},"6403":{"from_node_id":"2081902","to_node_id":"2081908","b1":{"x":1492.89599609375,"y":6434.59130859375},"b2":{"x":1491.0057373046875,"y":6411.43994140625}},"6404":{"from_node_id":"2081904","to_node_id":"2081901","b1":{"x":1492.89599609375,"y":6562.59130859375},"b2":{"x":1494.885009765625,"y":6616.84130859375}}}},"2076800":{"name":"NucleophileAcylation_1,3-BPG_250","bigg_id":"spontr9685_c0","reversibility":false,"label_x":7800.31982421875,"label_y":7356.0009765625,"gene_reaction_rule":"","genes":[],"metabolites":[{"bigg_id":"cpd00009_c0","coefficient":1},{"bigg_id":"cpd00067_c0","coefficient":-2},{"bigg_id":"cpd00203_c0","coefficient":-1},{"bigg_id":"enzc43186_c0","coefficient":-1},{"bigg_id":"spontc121585_c0","coefficient":1}],"segments":{"6405":{"from_node_id":"2081910","to_node_id":"2081911","b1":null,"b2":null},"6406":{"from_node_id":"2081912","to_node_id":"2081911","b1":null,"b2":null},"6407":{"from_node_id":"2081912","to_node_id":"2081913","b1":{"x":7785.31982421875,"y":7280.0009765625},"b2":{"x":7803.31982421875,"y":7274.7509765625}},"6409":{"from_node_id":"2081910","to_node_id":"2081914","b1":{"x":7785.31982421875,"y":7412.0009765625},"b2":{"x":7785.2216796875,"y":7383.43701171875}},"6410":{"from_node_id":"2081910","to_node_id":"2081915","b1":{"x":7785.31982421875,"y":7412.0009765625},"b2":{"x":7789.396484375,"y":7423.2177734375}},"6411":{"from_node_id":"2081912","to_node_id":"2081916","b1":{"x":7785.31982421875,"y":7284.0009765625},"b2":{"x":7785.31982421875,"y":7229.7509765625}}}},"2076801":{"name":"3.5.1_02_345","bigg_id":"enzr24033_c0","reversibility":false,"label_x":7800.7587890625,"label_y":7659.869140625,"gene_reaction_rule":"","genes":[],"metabolites":[{"bigg_id":"cpd00001_c0","coefficient":-1},{"bigg_id":"enzc43186_c0","coefficient":1},{"bigg_id":"enzc67158_c0","coefficient":1},{"bigg_id":"spontc121585_c0","coefficient":-1}],"segments":{"6412":{"from_node_id":"2081917","to_node_id":"2081918","b1":null,"b2":null},"6413":{"from_node_id":"2081919","to_node_id":"2081918","b1":null,"b2":null},"6415":{"from_node_id":"2081919","to_node_id":"2081915","b1":{"x":7785.7587890625,"y":7587.869140625},"b2":{"x":7785.7587890625,"y":7533.619140625}},"6416":{"from_node_id":"2081919","to_node_id":"2081921","b1":{"x":7785.7587890625,"y":7583.869140625},"b2":{"x":7704.10986328125,"y":7518.9482421875}},"6417":{"from_node_id":"2081917","to_node_id":"2081922","b1":{"x":7785.7587890625,"y":7711.869140625},"b2":{"x":7785.7587890625,"y":7766.119140625}}}},"2076802":{"name":"2.3.2_01;3.5.1_02_40","bigg_id":"enzr23984_c0","reversibility":false,"label_x":7195.654296875,"label_y":7212.7900390625,"gene_reaction_rule":"","genes":[],"metabolites":[{"bigg_id":"cpd00001_c0","coefficient":-1},{"bigg_id":"enzc67158_c0","coefficient":1},{"bigg_id":"spontc22286_c0","coefficient":1},{"bigg_id":"spontc95207_c0","coefficient":-1}],"segments":{"6418":{"from_node_id":"2081923","to_node_id":"2081924","b1":null,"b2":null},"6419":{"from_node_id":"2081925","to_node_id":"2081924","b1":null,"b2":null},"6421":{"from_node_id":"2081925","to_node_id":"2081921","b1":{"x":7642.10986328125,"y":7372.1982421875},"b2":{"x":7642.10986328125,"y":7426.4482421875}},"6422":{"from_node_id":"2081925","to_node_id":"2081927","b1":{"x":7642.10986328125,"y":7376.1982421875},"b2":{"x":7620.32861328125,"y":7369.51416015625}},"6423":{"from_node_id":"2081923","to_node_id":"2081928","b1":{"x":7642.10986328125,"y":7248.1982421875},"b2":{"x":7642.10986328125,"y":7193.9482421875}}}},"2076803":{"name":"NucleophileAcylation_1,3-BPG_260","bigg_id":"spontr10100_c0","reversibility":false,"label_x":7019.74169921875,"label_y":7490.56201171875,"gene_reaction_rule":"","genes":[],"metabolites":[{"bigg_id":"cpd00009_c0","coefficient":1},{"bigg_id":"cpd00067_c0","coefficient":-2},{"bigg_id":"cpd00203_c0","coefficient":-1},{"bigg_id":"spontc22286_c0","coefficient":-1},{"bigg_id":"spontc95207_c0","coefficient":1}],"segments":{"6424":{"from_node_id":"2081929","to_node_id":"2081930","b1":null,"b2":null},"6425":{"from_node_id":"2081931","to_node_id":"2081930","b1":null,"b2":null},"6426":{"from_node_id":"2081931","to_node_id":"2081932","b1":{"x":7304.08544921875,"y":7419.17626953125},"b2":{"x":7298.83544921875,"y":7401.17626953125}},"6428":{"from_node_id":"2081929","to_node_id":"2081934","b1":{"x":7436.08544921875,"y":7419.17626953125},"b2":{"x":7441.33544921875,"y":7401.17626953125}},"6429":{"from_node_id":"2081929","to_node_id":"2081927","b1":{"x":7432.08544921875,"y":7419.17626953125},"b2":{"x":7486.33544921875,"y":7419.17626953125}},"6430":{"from_node_id":"2081931","to_node_id":"2081935","b1":{"x":7308.08544921875,"y":7419.17626953125},"b2":{"x":7253.83544921875,"y":7419.17626953125}}}},"2076804":{"name":"Transamination_Glyoxylate_357","bigg_id":"spontr18061_c0","reversibility":false,"label_x":8532.283203125,"label_y":7059.7060546875,"gene_reaction_rule":"","genes":[],"metabolites":[{"bigg_id":"cpd00033_c0","coefficient":1},{"bigg_id":"cpd00040_c0","coefficient":-1},{"bigg_id":"cpd00067_c0","coefficient":-1},{"bigg_id":"cpd04385_c0","coefficient":1},{"bigg_id":"enzc587398_c0","coefficient":-1}],"segments":{"6431":{"from_node_id":"2081937","to_node_id":"2081938","b1":null,"b2":null},"6432":{"from_node_id":"2081939","to_node_id":"2081938","b1":null,"b2":null},"6433":{"from_node_id":"2081939","to_node_id":"2081940","b1":{"x":8881.2763671875,"y":7132.88330078125},"b2":{"x":8899.2763671875,"y":7127.63330078125}},"6434":{"from_node_id":"2081937","to_node_id":"2081936","b1":{"x":8881.2763671875,"y":7260.88330078125},"b2":{"x":8909.123046875,"y":7313.14404296875}},"6436":{"from_node_id":"2081939","to_node_id":"2081952","b1":{"x":8881.2763671875,"y":7136.88330078125},"b2":{"x":8618.7236328125,"y":7015.00634765625}},"6437":{"from_node_id":"2081937","to_node_id":"2081943","b1":{"x":8881.2763671875,"y":7264.88330078125},"b2":{"x":8885.3544921875,"y":7353.67236328125}}}},"2076805":{"name":"1.4.1_01.rev_129","bigg_id":"enzr24235_c0","reversibility":false,"label_x":8900.6943359375,"label_y":7602.2578125,"gene_reaction_rule":"","genes":[],"metabolites":[{"bigg_id":"cpd00001_c0","coefficient":1},{"bigg_id":"cpd00003_c0","coefficient":1},{"bigg_id":"cpd00004_c0","coefficient":-1},{"bigg_id":"cpd00013_c0","coefficient":-1},{"bigg_id":"cpd00067_c0","coefficient":-1},{"bigg_id":"cpd04385_c0","coefficient":-1},{"bigg_id":"enzc587398_c0","coefficient":1}],"segments":{"6438":{"from_node_id":"2081944","to_node_id":"2081945","b1":null,"b2":null},"6439":{"from_node_id":"2081946","to_node_id":"2081945","b1":null,"b2":null},"6440":{"from_node_id":"2081946","to_node_id":"2081947","b1":{"x":8885.6943359375,"y":7526.2578125},"b2":{"x":8903.6943359375,"y":7521.0078125}},"6441":{"from_node_id":"2081946","to_node_id":"2081948","b1":{"x":8885.6943359375,"y":7526.2578125},"b2":{"x":8867.6943359375,"y":7521.0078125}},"6442":{"from_node_id":"2081944","to_node_id":"2081949","b1":{"x":8885.6943359375,"y":7654.2578125},"b2":{"x":8885.6943359375,"y":7708.5078125}},"6443":{"from_node_id":"2081944","to_node_id":"2081950","b1":{"x":8885.6943359375,"y":7658.2578125},"b2":{"x":8903.6943359375,"y":7663.5078125}},"6445":{"from_node_id":"2081944","to_node_id":"2081952","b1":{"x":8885.6943359375,"y":7658.2578125},"b2":{"x":8674.66015625,"y":8072.17138671875}},"6446":{"from_node_id":"2081946","to_node_id":"2081943","b1":{"x":8885.6943359375,"y":7530.2578125},"b2":{"x":8885.6943359375,"y":7476.0078125}}}}},"nodes":{"2075338":{"node_type":"metabolite","x":1626.852040625,"y":2947.2513181640625,"bigg_id":"cpd00061_c0","name":"Phosphoenolpyruvate","label_x":1665.6507466796875,"label_y":2943.0601560546875,"node_is_primary":true},"2075354":{"node_type":"metabolite","x":2670.425526861149,"y":902.6494577843141,"bigg_id":"cpd00236_c0","name":"D-Erythrose 4-phosphate","label_x":2351.411854986149,"label_y":912.8715036827516,"node_is_primary":true},"2075355":{"node_type":"metabolite","x":1328.1661275390625,"y":1523.0535642578125,"bigg_id":"cpd00095_c0","name":"Dihydroxyacetone phosphate","label_x":1195.7854512695312,"label_y":1570.6468259765625,"node_is_primary":true},"2075382":{"node_type":"metabolite","x":3902.335783203125,"y":3501.458393554687,"bigg_id":"cpd00022_c0","name":"Acetyl-CoA","label_x":3928.099943359375,"label_y":3541.880756835937,"node_is_primary":true},"2075395":{"node_type":"metabolite","x":1004.6005147460937,"y":158.04440898437497,"bigg_id":"cpd00079_c0","name":"D-Glucose 6-phosphate","label_x":1025.9121602539062,"label_y":171.098982043457,"node_is_primary":true},"2075396":{"node_type":"metabolite","x":1622.852040625,"y":797.6324216796875,"bigg_id":"cpd00072_c0","name":"D-Fructose 6-phosphate","label_x":1357.4378560546875,"label_y":805.4253904296875,"node_is_primary":true},"2075406":{"node_type":"metabolite","x":1626.852040625,"y":2353.4720212890625,"bigg_id":"cpd00169_c0","name":"3-Phospho-D-glycerate","label_x":1318.6050923828125,"label_y":2390.0396482421875,"node_is_primary":true},"2075428":{"node_type":"metabolite","x":4498.527189453125,"y":4098.725727539062,"bigg_id":"cpd00029_c0","name":"Acetate","label_x":4526.274015625,"label_y":4107.268208007812,"node_is_primary":true},"2075460":{"node_type":"metabolite","x":4594.86434765625,"y":4015.245258789062,"bigg_id":"cpd00002_c0","name":"ATP","label_x":4626.84383984375,"label_y":4024.178852539062,"node_is_primary":true},"2075461":{"node_type":"metabolite","x":4603.3511640625,"y":3753.690327148437,"bigg_id":"cpd00008_c0","name":"ADP","label_x":4637.0386640625,"label_y":3762.022602539062,"node_is_primary":true},"2075462":{"node_type":"metabolite","x":4498.571134765625,"y":3655.792377929687,"bigg_id":"cpd00196_c0","name":"Acetyl phosphate","label_x":4532.576505859375,"label_y":3656.905170898437,"node_is_primary":true},"2075464":{"node_type":"metabolite","x":3083.437944981907,"y":797.4053261085639,"bigg_id":"cpd00101_c0","name":"D-ribose 5-phosphate","label_x":3100.828814122532,"label_y":767.0642616554389,"node_is_primary":true},"2075465":{"node_type":"metabolite","x":2903.282560546875,"y":450.50668925781247,"bigg_id":"cpd00171_c0","name":"D-Ribulose 5-phosphate","label_x":2937.282560546875,"label_y":452.50668925781247,"node_is_primary":true},"2075491":{"node_type":"metabolite","x":1731.3959859375,"y":3090.5621091796875,"bigg_id":"cpd00008_c0","name":"ADP","label_x":1768.83055625,"label_y":3079.8260251953125,"node_is_primary":true},"2075493":{"node_type":"metabolite","x":1755.1341451171875,"y":3337.620502929687,"bigg_id":"cpd00002_c0","name":"ATP","label_x":1766.164784765625,"label_y":3408.917866210937,"node_is_primary":true},"2075576":{"node_type":"metabolite","x":1624.0198873046875,"y":1524.8001462890625,"bigg_id":"cpd00102_c0","name":"Glyceraldehyde 3-phosphate","label_x":1668.3270162109375,"label_y":1461.5059568359375,"node_is_primary":true},"2075602":{"node_type":"metabolite","x":1626.852040625,"y":2645.5110837890625,"bigg_id":"cpd00482_c0","name":"D-Glycerate 2-phosphate","label_x":1297.5838521484375,"label_y":2666.8584958984375,"node_is_primary":true},"2075603":{"node_type":"metabolite","x":2731.282560546875,"y":806.3838865234375,"bigg_id":"cpd00198_c0","name":"D-Xylulose 5-phosphate","label_x":2506.117521484375,"label_y":757.6536619140625,"node_is_primary":true},"2075638":{"node_type":"metabolite","x":1624.852040625,"y":1177.6324216796875,"bigg_id":"cpd00290_c0","name":"D-Fructose 1,6-bisphosphate","label_x":1661.150136328125,"label_y":1209.6973630859375,"node_is_primary":true},"2075696":{"node_type":"metabolite","x":2674.1809320441785,"y":1431.0102937338816,"bigg_id":"cpd00238_c0","name":"Sedoheptulose 7-phosphate","label_x":2376.3811273566785,"label_y":1467.3225495932566,"node_is_primary":true},"2076122":{"node_type":"midmarker","x":1405.952382421875,"y":514.0453550292968},"2076171":{"node_type":"multimarker","x":4498.571134765625,"y":3963.802387695312},"2076172":{"node_type":"multimarker","x":4498.571134765625,"y":3830.390278320312},"2076173":{"node_type":"midmarker","x":4498.571134765625,"y":3874.033588867187},"2076175":{"node_type":"midmarker","x":2962.134123046875,"y":637.419897265625},"2076196":{"node_type":"multimarker","x":1680.6148580078125,"y":3190.1111814453125},"2076197":{"node_type":"multimarker","x":1680.4664205078125,"y":3263.221333007812},"2076198":{"node_type":"midmarker","x":1680.614980078125,"y":3231.118305664062},"2076296":{"node_type":"midmarker","x":1626.852040625,"y":2515.5110837890625},"2076297":{"node_type":"midmarker","x":2821.282560546875,"y":596.5066892578125},"2076339":{"node_type":"midmarker","x":1477.8204244140625,"y":1523.34396953125},"2076351":{"node_type":"multimarker","x":1626.852040625,"y":2837.2513181640625},"2076352":{"node_type":"midmarker","x":1626.852040625,"y":2797.2513181640625},"2076470":{"node_type":"multimarker","x":2400.419767578125,"y":771.8123533203125},"2076471":{"node_type":"midmarker","x":2365.996427734375,"y":771.8123533203125},"2076472":{"node_type":"multimarker","x":2327.752675390625,"y":771.8123533203125},"2076529":{"node_type":"midmarker","x":1624.852040625,"y":1286.6324216796875},"2076530":{"node_type":"multimarker","x":1624.852040625,"y":1365.6324216796875},"2076584":{"node_type":"metabolite","x":1626.3235982421875,"y":3516.062641601562,"bigg_id":"cpd00020_c0","name":"Pyruvate","label_x":1652.73729453125,"label_y":3581.966206054687,"node_is_primary":true},"2076586":{"node_type":"multimarker","x":2190.2534078125,"y":3833.418354492187},"2076587":{"node_type":"midmarker","x":2190.2534078125,"y":3813.418354492187},"2076588":{"node_type":"multimarker","x":2190.2534078125,"y":3793.418354492187},"2076589":{"node_type":"metabolite","x":2266.8770650390625,"y":3689.214252929687,"bigg_id":"cpd00004_c0","name":"NADH","label_x":2300.853749609375,"label_y":3704.016010742187,"node_is_primary":true},"2076590":{"node_type":"metabolite","x":2190.66307578125,"y":4031.327534179687,"bigg_id":"cpd00159_c0","name":"L-Lactate","label_x":2216.8257955078125,"label_y":4024.629780273437,"node_is_primary":true},"2076592":{"node_type":"metabolite","x":2268.790761328125,"y":3916.312153320312,"bigg_id":"cpd00003_c0","name":"NAD+","label_x":2298.790761328125,"label_y":3958.287739257812,"node_is_primary":true},"2076593":{"node_type":"multimarker","x":3777.7788984375,"y":823.1951658203125},"2076594":{"node_type":"midmarker","x":3853.87313671875,"y":823.579565234375},"2076595":{"node_type":"multimarker","x":3951.1304609375,"y":824.11740703125},"2076596":{"node_type":"metabolite","x":4033.867033203125,"y":901.4454099609375,"bigg_id":"cpd00067_c0","name":"H+","label_x":3845.171720703125,"label_y":948.689916796875,"node_is_primary":false},"2076597":{"node_type":"metabolite","x":4349.428556640625,"y":828.1509763671875,"bigg_id":"cpd00103_c0","name":"5-Phospho-alpha-D-ribose 1-diphosphate","label_x":4181.953947265625,"label_y":798.3286497070312,"node_is_primary":true},"2076598":{"node_type":"metabolite","x":3667.038908203125,"y":882.87326640625,"bigg_id":"cpd00002_c0","name":"ATP","label_x":3581.709806640625,"label_y":982.3753416015625,"node_is_primary":true},"2076599":{"node_type":"metabolite","x":4144.564787109375,"y":885.6392576171875,"bigg_id":"cpd00018_c0","name":"AMP","label_x":4043.109708984375,"label_y":966.6961423828125,"node_is_primary":true},"2076615":{"node_type":"metabolite","x":-145.46320595703128,"y":170.37248820800778,"bigg_id":"cpd00089_c0","name":"D-Glucose 1-phosphate","label_x":-270.5308329101563,"label_y":118.34538859863278,"node_is_primary":true},"2077649":{"node_type":"multimarker","x":2855.45725909524,"y":1155.8140221104845},"2077650":{"node_type":"midmarker","x":2893.1409767778964,"y":1082.2439262770513},"2077651":{"node_type":"multimarker","x":2913.6967647730535,"y":1036.7016624748658},"2077779":{"node_type":"multimarker","x":2287.589786983819,"y":1069.6934592599741},"2077780":{"node_type":"midmarker","x":2292.5964593879285,"y":1132.2568757651316},"2077781":{"node_type":"multimarker","x":2295.8298578254285,"y":1178.1269929526316},"2077785":{"node_type":"multimarker","x":4154.024748046875,"y":3514.270161132812},"2077786":{"node_type":"midmarker","x":4233.330900390625,"y":3521.330463867187},"2077787":{"node_type":"multimarker","x":4270.517423828125,"y":3525.626850585937},"2077788":{"node_type":"metabolite","x":4505.528654296875,"y":3442.123432617187,"bigg_id":"cpd00010_c0","name":"CoA","label_x":4536.826505859375,"label_y":3444.224262695312,"node_is_primary":true},"2077789":{"node_type":"metabolite","x":3981.4078046875,"y":3401.127827148437,"bigg_id":"cpd00009_c0","name":"Phosphate","label_x":3925.60067578125,"label_y":3380.000629882812,"node_is_primary":false},"2077890":{"node_type":"multimarker","x":8056.76318359375,"y":3590.868896484375},"2077891":{"node_type":"midmarker","x":8056.76318359375,"y":3610.868896484375},"2077892":{"node_type":"multimarker","x":8056.76318359375,"y":3630.868896484375},"2077893":{"node_type":"metabolite","x":8148.14013671875,"y":3769.1806640625,"bigg_id":"cpd00009_c0","name":"Phosphate","label_x":8178.14013671875,"label_y":3779.1806640625,"node_is_primary":false},"2077894":{"node_type":"metabolite","x":8056.76318359375,"y":3838.20751953125,"bigg_id":"cpd00220_c0","name":"Riboflavin","label_x":8092.8232421875,"label_y":3863.3583984375,"node_is_primary":true},"2077896":{"node_type":"metabolite","x":8145.2451171875,"y":3482.68798828125,"bigg_id":"cpd00002_c0","name":"ATP","label_x":8175.2451171875,"label_y":3492.68798828125,"node_is_primary":true},"2077897":{"node_type":"metabolite","x":8145.9482421875,"y":3672.331787109375,"bigg_id":"cpd00008_c0","name":"ADP","label_x":8181.466796875,"label_y":3687.8505859375,"node_is_primary":true},"2077898":{"node_type":"metabolite","x":8059.18505859375,"y":3434.2060546875,"bigg_id":"cpd00220_e0","name":"riboflavin","label_x":8037.0087890625,"label_y":3388.92431640625,"node_is_primary":true},"2077899":{"node_type":"multimarker","x":8053.33642578125,"y":4078.63037109375},"2077900":{"node_type":"midmarker","x":8053.33642578125,"y":4098.63037109375},"2077901":{"node_type":"multimarker","x":8053.33642578125,"y":4118.63037109375},"2077902":{"node_type":"metabolite","x":8056.76318359375,"y":4372.51171875,"bigg_id":"cpd00050_c0","name":"FMN","label_x":8089.79345703125,"label_y":4406.7529296875,"node_is_primary":true},"2077903":{"node_type":"metabolite","x":8093.33642578125,"y":4208.63037109375,"bigg_id":"cpd00008_c0","name":"ADP","label_x":8126.3662109375,"label_y":4239.84130859375,"node_is_primary":true},"2077904":{"node_type":"metabolite","x":8093.33642578125,"y":3988.63037109375,"bigg_id":"cpd00002_c0","name":"ATP","label_x":8132.4267578125,"label_y":4007.720703125,"node_is_primary":true},"2077906":{"node_type":"multimarker","x":8059.79296875,"y":4554.0244140625},"2077907":{"node_type":"midmarker","x":8059.79296875,"y":4574.0244140625},"2077908":{"node_type":"multimarker","x":8059.79296875,"y":4594.0244140625},"2077909":{"node_type":"metabolite","x":8059.79296875,"y":4837.1162109375,"bigg_id":"cpd00015_c0","name":"FAD","label_x":8089.79296875,"label_y":4847.1162109375,"node_is_primary":true},"2077911":{"node_type":"metabolite","x":8120.6318359375,"y":4744.4287109375,"bigg_id":"cpd00012_c0","name":"Diphosphate","label_x":8150.6318359375,"label_y":4754.4287109375,"node_is_primary":false},"2077912":{"node_type":"metabolite","x":8120.98046875,"y":4475.9287109375,"bigg_id":"cpd00002_c0","name":"ATP","label_x":8154.39892578125,"label_y":4483.060546875,"node_is_primary":true},"2077913":{"node_type":"metabolite","x":6871.3681640625,"y":3556.93115234375,"bigg_id":"cpd00218_c0","name":"Nicotinate","label_x":6908.6640625,"label_y":3570.635986328125,"node_is_primary":true},"2077914":{"node_type":"multimarker","x":6871.3681640625,"y":3705.358642578125},"2077915":{"node_type":"midmarker","x":6871.3681640625,"y":3725.358642578125},"2077916":{"node_type":"multimarker","x":6871.3681640625,"y":3745.358642578125},"2077917":{"node_type":"metabolite","x":6971.27490234375,"y":3794.185546875,"bigg_id":"cpd00012_c0","name":"Diphosphate","label_x":6999.2236328125,"label_y":3801.10888671875,"node_is_primary":false},"2077919":{"node_type":"metabolite","x":6769.38525390625,"y":3648.8623046875,"bigg_id":"cpd00103_c0","name":"5-Phospho-alpha-D-ribose 1-diphosphate","label_x":6455.54931640625,"label_y":3627.87109375,"node_is_primary":true},"2077920":{"node_type":"metabolite","x":6871.3681640625,"y":3856.93115234375,"bigg_id":"cpd00873_c0","name":"Nicotinate D-ribonucleotide","label_x":6898.58984375,"label_y":3879.43408203125,"node_is_primary":true},"2077921":{"node_type":"multimarker","x":6871.3681640625,"y":3986.93115234375},"2077922":{"node_type":"midmarker","x":6871.3681640625,"y":4006.93115234375},"2077923":{"node_type":"multimarker","x":6871.3681640625,"y":4026.93115234375},"2077924":{"node_type":"metabolite","x":6980.39404296875,"y":4084.74560546875,"bigg_id":"cpd00012_c0","name":"Diphosphate","label_x":7010.39404296875,"label_y":4094.74560546875,"node_is_primary":false},"2077925":{"node_type":"metabolite","x":6725.419921875,"y":3950.53759765625,"bigg_id":"cpd00002_c0","name":"ATP","label_x":6703.8486328125,"label_y":3922.426513671875,"node_is_primary":true},"2077927":{"node_type":"metabolite","x":6871.3681640625,"y":4156.93115234375,"bigg_id":"cpd00638_c0","name":"Deamino-NAD+","label_x":6899.69287109375,"label_y":4190.384033203125,"node_is_primary":true},"2077928":{"node_type":"multimarker","x":6873.04345703125,"y":4318.76025390625},"2077929":{"node_type":"midmarker","x":6873.04345703125,"y":4363.93115234375},"2077930":{"node_type":"multimarker","x":6873.04345703125,"y":4383.93115234375},"2077931":{"node_type":"metabolite","x":6790.130859375,"y":4482.77392578125,"bigg_id":"cpd00018_c0","name":"AMP","label_x":6752.7421875,"label_y":4534.2431640625,"node_is_primary":true},"2077932":{"node_type":"metabolite","x":6963.1650390625,"y":4283.9755859375,"bigg_id":"cpd00013_c0","name":"NH3","label_x":6993.1650390625,"label_y":4293.9755859375,"node_is_primary":true},"2077933":{"node_type":"metabolite","x":6961.712890625,"y":4456.67041015625,"bigg_id":"cpd00012_c0","name":"Diphosphate","label_x":6991.712890625,"label_y":4466.67041015625,"node_is_primary":false},"2077934":{"node_type":"metabolite","x":6789.48779296875,"y":4238.8115234375,"bigg_id":"cpd00002_c0","name":"ATP","label_x":6751.01318359375,"label_y":4206.2197265625,"node_is_primary":true},"2077935":{"node_type":"metabolite","x":6873.703125,"y":4576.50634765625,"bigg_id":"cpd00003_c0","name":"NAD+","label_x":6902.86279296875,"label_y":4593.669921875,"node_is_primary":true},"2077952":{"node_type":"multimarker","x":6873.703125,"y":4706.50634765625},"2077953":{"node_type":"midmarker","x":6873.703125,"y":4726.50634765625},"2077954":{"node_type":"multimarker","x":6873.703125,"y":4746.50634765625},"2077955":{"node_type":"metabolite","x":6755.47509765625,"y":4634.08740234375,"bigg_id":"cpd00002_c0","name":"ATP","label_x":6727.6640625,"label_y":4601.4931640625,"node_is_primary":true},"2077956":{"node_type":"metabolite","x":6748.12548828125,"y":4826.275390625,"bigg_id":"cpd00008_c0","name":"ADP","label_x":6716.68505859375,"label_y":4877.47607421875,"node_is_primary":true},"2077958":{"node_type":"metabolite","x":6873.88818359375,"y":4911.85302734375,"bigg_id":"cpd00006_c0","name":"NADP+","label_x":6903.88818359375,"label_y":4921.85302734375,"node_is_primary":true},"2078018":{"node_type":"multimarker","x":-145.46320595703128,"y":339.3013975097656},"2078019":{"node_type":"midmarker","x":-145.46320595703128,"y":359.3013975097656},"2078020":{"node_type":"multimarker","x":-145.46320595703128,"y":379.3013975097656},"2078021":{"node_type":"metabolite","x":-282.3219706054688,"y":272.1889707519531,"bigg_id":"cpd00062_c0","name":"UTP","label_x":-247.8370157714844,"label_y":247.19130534667966,"node_is_primary":true},"2078022":{"node_type":"metabolite","x":-190.98334755859378,"y":511.8997861816406,"bigg_id":"cpd00012_c0","name":"Diphosphate","label_x":-334.8453470703125,"label_y":524.0730649902343,"node_is_primary":false},"2078023":{"node_type":"metabolite","x":-141.01319375000003,"y":591.7848875,"bigg_id":"cpd00026_c0","name":"UDP-glucose","label_x":-111.01319375000003,"label_y":601.7848875,"node_is_primary":true},"2078025":{"node_type":"multimarker","x":-141.01319375000003,"y":723.1969358398437},"2078026":{"node_type":"midmarker","x":-141.01319375000003,"y":743.1969358398437},"2078027":{"node_type":"multimarker","x":-141.01319375000003,"y":763.1969358398437},"2078028":{"node_type":"metabolite","x":-141.01319375000003,"y":939.60471171875,"bigg_id":"cpd00043_c0","name":"UDP-galactose","label_x":-111.01319375000003,"label_y":949.60471171875,"node_is_primary":true},"2078029":{"node_type":"multimarker","x":-141.01319375000003,"y":1067.3891965820312},"2078030":{"node_type":"midmarker","x":-141.01319375000003,"y":1087.3891965820312},"2078031":{"node_type":"multimarker","x":-141.01319375000003,"y":1107.3891965820312},"2078032":{"node_type":"metabolite","x":-141.01319375000003,"y":1253.6704465820312,"bigg_id":"cpd02338_c0","name":"UDP-galactofuranose","label_x":-111.01319375000003,"label_y":1263.6704465820312,"node_is_primary":true},"2078033":{"node_type":"multimarker","x":-778.5002214445979,"y":1464.2128254239833},"2078034":{"node_type":"midmarker","x":-778.7473900991582,"y":1484.2112980570673},"2078035":{"node_type":"multimarker","x":-781.3552864136634,"y":1549.4250156065114},"2078036":{"node_type":"metabolite","x":-666.9455892041503,"y":1679.4294066093291,"bigg_id":"cpd00014_c0","name":"UDP","label_x":-624.7379476025878,"label_y":1698.2716917655791,"node_is_primary":true},"2078037":{"node_type":"metabolite","x":-1232.55469765625,"y":901.6914426757812,"bigg_id":"cpd11423_c0","name":"1,2-diacylglycerol","label_x":-1218.00391640625,"label_y":872.0674192382812,"node_is_primary":true},"2078038":{"node_type":"metabolite","x":-782.4203762594896,"y":1764.9730114442934,"bigg_id":"cpd12371_c0","name":"Gal-DAG","label_x":-741.2410549704264,"label_y":1779.107410858356,"node_is_primary":true},"2078040":{"node_type":"multimarker","x":-1711.6303340538473,"y":571.6295208988856},"2078041":{"node_type":"midmarker","x":-1637.686507095771,"y":607.8655759540634},"2078042":{"node_type":"multimarker","x":-1619.9213910751976,"y":617.0525587436154},"2078043":{"node_type":"metabolite","x":-1414.3451324132798,"y":696.1396674393125,"bigg_id":"cpd00009_c0","name":"Phosphate","label_x":-1390.9916167882798,"label_y":699.4931830643125,"node_is_primary":false},"2078045":{"node_type":"metabolite","x":-2105.7916825367074,"y":447.03823618243234,"bigg_id":"cpd11422_c0","name":"phosphatidic acid","label_x":-2072.7924149585824,"label_y":431.6623511726666,"node_is_primary":true},"2078046":{"node_type":"multimarker","x":-2104.5284989429574,"y":158.2990394050886},"2078047":{"node_type":"midmarker","x":-2104.5284989429574,"y":178.2990394050886},"2078048":{"node_type":"multimarker","x":-2104.5284989429574,"y":198.2990394050886},"2078049":{"node_type":"metabolite","x":-2483.63116007577,"y":-57.91202016522391,"bigg_id":"cpd11628_c0","name":"ACP-R","label_x":-2446.63018351327,"label_y":-67.44767232586844,"node_is_primary":true},"2078050":{"node_type":"metabolite","x":-2017.5009110523324,"y":302.7960181648542,"bigg_id":"cpd11493_c0","name":"Acyl carrier protein","label_x":-1984.519587810145,"label_y":305.9031958992292,"node_is_primary":true},"2078051":{"node_type":"metabolite","x":-2105.3698075367074,"y":-41.59784169842703,"bigg_id":"cpd00517_c0","name":"1-acyl-glycerol 3-phosphate","label_x":-2075.3698075367074,"label_y":-31.597841698427032,"node_is_primary":true},"2078052":{"node_type":"multimarker","x":-2109.95928507577,"y":703.2733436043073},"2078053":{"node_type":"midmarker","x":-2109.95928507577,"y":723.2733436043073},"2078054":{"node_type":"multimarker","x":-2109.95928507577,"y":743.2733436043073},"2078055":{"node_type":"metabolite","x":-2109.4528153492074,"y":910.3359046394636,"bigg_id":"cpd11427_c0","name":"CDP-diacylglycerol","label_x":-2079.43291788827,"label_y":920.3081946785261,"node_is_primary":true},"2078056":{"node_type":"metabolite","x":-2065.1793778492074,"y":849.2216468269636,"bigg_id":"cpd00012_c0","name":"Diphosphate","label_x":-2046.56133585702,"label_y":856.9064612800886,"node_is_primary":false},"2078058":{"node_type":"metabolite","x":-2247.1554520679574,"y":627.3063636238386,"bigg_id":"cpd00052_c0","name":"CTP","label_x":-2330.95147257577,"label_y":635.8446937019636,"node_is_primary":true},"2078059":{"node_type":"multimarker","x":-2115.0953934742074,"y":1065.5386023933697},"2078060":{"node_type":"midmarker","x":-2115.0953934742074,"y":1085.5386023933697},"2078061":{"node_type":"multimarker","x":-2115.0953934742074,"y":1105.5386023933697},"2078062":{"node_type":"metabolite","x":-2116.83086710702,"y":1283.9052405769635,"bigg_id":"cpd11454_c0","name":"phosphatidylglycerol 3-phosphate","label_x":-2083.71709757577,"label_y":1285.2094397957135,"node_is_primary":true},"2078063":{"node_type":"metabolite","x":-2270.2841141773324,"y":1188.2863440925885,"bigg_id":"cpd00046_c0","name":"CMP","label_x":-2248.5702469898324,"label_y":1211.1091590339947,"node_is_primary":true},"2078065":{"node_type":"metabolite","x":-2041.6298173023324,"y":977.5825477058698,"bigg_id":"cpd00080_c0","name":"Glycerol 3-phosphate","label_x":-2007.897517497645,"label_y":981.7190223152447,"node_is_primary":true},"2078066":{"node_type":"multimarker","x":-2121.359431560145,"y":1540.837491553526},"2078067":{"node_type":"midmarker","x":-2121.359431560145,"y":1560.837491553526},"2078068":{"node_type":"multimarker","x":-2121.359431560145,"y":1580.837491553526},"2078069":{"node_type":"metabolite","x":-2059.287165935145,"y":1677.560880225401,"bigg_id":"cpd00009_c0","name":"Phosphate","label_x":-2037.561091716395,"label_y":1687.892179053526,"node_is_primary":false},"2078070":{"node_type":"metabolite","x":-2122.9733231617074,"y":1749.9037757332135,"bigg_id":"cpd11652_c0","name":"phosphatidylglycerol","label_x":-2090.327693278895,"label_y":1752.4523597175885,"node_is_primary":true},"2078072":{"node_type":"multimarker","x":-2122.3700516773324,"y":1921.2367835457135},"2078073":{"node_type":"midmarker","x":-2122.3700516773324,"y":1941.2367835457135},"2078074":{"node_type":"multimarker","x":-2122.3700516773324,"y":1961.2367835457135},"2078075":{"node_type":"metabolite","x":-2120.9147294117074,"y":2138.7885413582135,"bigg_id":"cpd12801_c0","name":"cardiolipin","label_x":-2088.79473429452,"label_y":2154.1203284675885,"node_is_primary":true},"2078076":{"node_type":"metabolite","x":-2047.654353435145,"y":2082.2575354988385,"bigg_id":"cpd00100_c0","name":"Glycerol","label_x":-2017.3060868335824,"label_y":2093.8986487800885,"node_is_primary":true},"2078077":{"node_type":"multimarker","x":-2105.3698075367074,"y":-267.77655263592703},"2078078":{"node_type":"midmarker","x":-2105.3698075367074,"y":-247.77655263592703},"2078079":{"node_type":"multimarker","x":-2105.3698075367074,"y":-227.77655263592703},"2078080":{"node_type":"metabolite","x":-2039.025935466395,"y":-135.5610680167864,"bigg_id":"cpd00009_c0","name":"Phosphate","label_x":-2017.8878739429574,"label_y":-125.56106801678641,"node_is_primary":false},"2078081":{"node_type":"metabolite","x":-1397.5742753101451,"y":-350.1639427726458,"bigg_id":"cpd00080_c0","name":"Glycerol 3-phosphate","label_x":-1522.6742508960826,"label_y":-298.9110130851458,"node_is_primary":true},"2078082":{"node_type":"metabolite","x":-2104.12090616952,"y":-457.90606923748953,"bigg_id":"cpd12031_c0","name":"acyl phosphate","label_x":-2070.1032059742074,"label_y":-451.3369164054583,"node_is_primary":true},"2078088":{"node_type":"metabolite","x":-2103.848512242205,"y":-860.3899331220794,"bigg_id":"cpd00049_c0","name":"fatty acid","label_x":-2071.76770169533,"label_y":-833.7443642744231,"node_is_primary":true},"2078093":{"node_type":"multimarker","x":-959.2842362476451,"y":-348.75189443280203},"2078094":{"node_type":"midmarker","x":-979.2842362476451,"y":-348.75189443280203},"2078095":{"node_type":"multimarker","x":-1060.0023758960826,"y":-348.75189443280203},"2078096":{"node_type":"metabolite","x":-1176.5064042163951,"y":-293.20187612225516,"bigg_id":"cpd00008_c0","name":"ADP","label_x":-1250.6559403492076,"label_y":-288.16974111248953,"node_is_primary":true},"2078097":{"node_type":"metabolite","x":-576.4247391773326,"y":-352.5479759757708,"bigg_id":"cpd00100_c0","name":"Glycerol","label_x":-544.5707352710826,"label_y":-320.80023427655203,"node_is_primary":true},"2078099":{"node_type":"metabolite","x":-869.3319657398326,"y":-295.4865746085833,"bigg_id":"cpd00002_c0","name":"ATP","label_x":-837.6632645679576,"label_y":-289.3762230460833,"node_is_primary":true},"2078104":{"node_type":"multimarker","x":-2481.10479288827,"y":-286.01840444256766},"2078105":{"node_type":"midmarker","x":-2481.10479288827,"y":-266.01840444256766},"2078106":{"node_type":"multimarker","x":-2481.10479288827,"y":-246.01840444256766},"2078107":{"node_type":"metabolite","x":-2426.15069132577,"y":-132.25316854168875,"bigg_id":"cpd00009_c0","name":"Phosphate","label_x":-2407.01153116952,"label_y":-124.025690514345,"node_is_primary":false},"2078108":{"node_type":"metabolite","x":-2785.832576091395,"y":-481.03683705975516,"bigg_id":"cpd11493_c0","name":"Acyl carrier protein","label_x":-2744.524958903895,"label_y":-506.9206871574114,"node_is_primary":true},"2078110":{"node_type":"multimarker","x":-3159.74053507577,"y":-485.19821401288016},"2078111":{"node_type":"midmarker","x":-3073.158259685145,"y":-485.19821401288016},"2078112":{"node_type":"multimarker","x":-3009.68096476327,"y":-485.19821401288016},"2078114":{"node_type":"metabolite","x":-2853.44219523202,"y":-707.7352013175677,"bigg_id":"cpd00045_c0","name":"Adenosine 3',5'-bisphosphate","label_x":-2818.128962810145,"label_y":-690.7188438956927,"node_is_primary":true},"2078115":{"node_type":"metabolite","x":-3268.933650310145,"y":-720.31637807538,"bigg_id":"cpd00010_c0","name":"CoA","label_x":-3233.990290935145,"label_y":-712.3982262199113,"node_is_primary":true},"2078116":{"node_type":"metabolite","x":-3455.642146403895,"y":-456.98861928631766,"bigg_id":"cpd29672_c0","name":"apoprotein (acyl carrier protein)","label_x":-3530.25274210702,"label_y":-490.71615834881766,"node_is_primary":true},"2078126":{"node_type":"multimarker","x":-255.4306776051432,"y":1740.1587479705372},"2078127":{"node_type":"midmarker","x":-285.946497304586,"y":1821.607772072639},"2078128":{"node_type":"multimarker","x":-348.5951295040288,"y":1935.1122160966172},"2078129":{"node_type":"metabolite","x":-278.50715708423877,"y":2146.0732540068057,"bigg_id":"cpd00014_c0","name":"UDP","label_x":-244.67585825611377,"label_y":2182.8918575224307,"node_is_primary":true},"2078131":{"node_type":"metabolite","x":-814.24122109375,"y":2320.282995410156,"bigg_id":"udpgltn_c0","name":"UDP-galactan","label_x":-781.3714701171875,"label_y":2341.856725878906,"node_is_primary":true},"2078132":{"node_type":"multimarker","x":-1247.631601953125,"y":2520.531774707031},"2078133":{"node_type":"midmarker","x":-1247.631601953125,"y":2540.531774707031},"2078134":{"node_type":"multimarker","x":-1247.631601953125,"y":2560.531774707031},"2078136":{"node_type":"metabolite","x":-1185.7791849609375,"y":2748.308141894531,"bigg_id":"cpd00014_c0","name":"UDP","label_x":-1153.2242533203125,"label_y":2755.194128222656,"node_is_primary":true},"2078138":{"node_type":"metabolite","x":-1244.1811625,"y":2855.630895800781,"bigg_id":"lgltn_c0","name":"lipogalactan","label_x":-1211.2565409179688,"label_y":2863.304723925781,"node_is_primary":true},"2078153":{"node_type":"multimarker","x":2086.5717274931394,"y":271.74626039222574},"2078154":{"node_type":"midmarker","x":2073.397811594181,"y":286.79444765472067},"2078155":{"node_type":"multimarker","x":2043.553485538972,"y":318.5131061086216},"2078156":{"node_type":"metabolite","x":2372.490979532819,"y":-40.99503875798308,"bigg_id":"cpd00288_c0","name":"D-Glucosamine 6-phosphate","label_x":1944.057874064069,"label_y":12.714678038891918,"node_is_primary":true},"2078157":{"node_type":"metabolite","x":2053.595449774405,"y":421.5876573271923,"bigg_id":"cpd00013_c0","name":"NH3","label_x":2092.748770086905,"label_y":461.33533799125485,"node_is_primary":true},"2078158":{"node_type":"metabolite","x":2114.0214524574085,"y":349.19664493614124,"bigg_id":"cpd00067_c0","name":"H+","label_x":2129.4682298011585,"label_y":377.83348575645374,"node_is_primary":false},"2078159":{"node_type":"metabolite","x":2173.343857388602,"y":92.06071541561593,"bigg_id":"cpd00001_c0","name":"H2O","label_x":2022.569687466727,"label_y":65.4481665874909,"node_is_primary":false},"2078160":{"node_type":"multimarker","x":2372.7286524233496,"y":-347.7201157928324},"2078161":{"node_type":"midmarker","x":2372.278949566972,"y":-327.72517224850134},"2078162":{"node_type":"multimarker","x":2371.829246710586,"y":-307.7302287041708},"2078163":{"node_type":"metabolite","x":2373.7197688499373,"y":-554.5807798880071,"bigg_id":"cpd00276_e0","name":"D-Glucosamine","label_x":2413.0234797874373,"label_y":-542.2548521536321,"node_is_primary":true},"2078164":{"node_type":"metabolite","x":2455.4347331337826,"y":-220.98773537997002,"bigg_id":"cpd00020_c0","name":"Pyruvate","label_x":2491.4757487587826,"label_y":-226.26901589754814,"node_is_primary":true},"2078165":{"node_type":"metabolite","x":2456.267274012414,"y":-437.2530070103137,"bigg_id":"cpd00061_c0","name":"Phosphoenolpyruvate","label_x":2493.2449351452265,"label_y":-427.7055521763293,"node_is_primary":true},"2078261":{"node_type":"metabolite","x":3422.011379762171,"y":1266.3772750901499,"bigg_id":"cpd00475_c0","name":"D-ribose 1-phosphate","label_x":3452.011379762171,"label_y":1276.3772750901499,"node_is_primary":true},"2078262":{"node_type":"multimarker","x":3337.6476958788476,"y":1167.4693945060678},"2078263":{"node_type":"midmarker","x":3288.7245304966427,"y":1105.3983757133933},"2078264":{"node_type":"multimarker","x":3212.485401805498,"y":1005.3398737480418},"2078266":{"node_type":"multimarker","x":1176.5192159179687,"y":-487.1806276367188},"2078267":{"node_type":"midmarker","x":1176.5192159179687,"y":-442.00954609375003},"2078268":{"node_type":"multimarker","x":1176.5190938476562,"y":-387.68532734375003},"2078269":{"node_type":"metabolite","x":1267.2960713867187,"y":-584.1605470703125,"bigg_id":"cpd00061_c0","name":"Phosphoenolpyruvate","label_x":1299.5842793945312,"label_y":-562.7191408203125,"node_is_primary":true},"2078270":{"node_type":"metabolite","x":1181.0956319335937,"y":-631.5090578125,"bigg_id":"cpd00027_e0","name":"D-Glucose","label_x":1116.4149678710937,"label_y":-664.330102734375,"node_is_primary":true},"2078271":{"node_type":"metabolite","x":1246.7015889648437,"y":-270.34096699218753,"bigg_id":"cpd00020_c0","name":"Pyruvate","label_x":1285.8547872070312,"label_y":-246.61129169921878,"node_is_primary":true},"2078285":{"node_type":"multimarker","x":1530.6126259597397,"y":3113.045720431871},"2078286":{"node_type":"midmarker","x":1525.8701990814573,"y":3165.796760201137},"2078287":{"node_type":"multimarker","x":1519.9729395366776,"y":3243.2411222614996},"2078289":{"node_type":"metabolite","x":1433.2532768057504,"y":3322.3127007168455,"bigg_id":"cpd00079_c0","name":"D-Glucose 6-phosphate","label_x":1169.1147270010629,"label_y":3309.9640679043455,"node_is_primary":true},"2078290":{"node_type":"metabolite","x":1451.067878318117,"y":3007.7664421651552,"bigg_id":"cpd00027_e0","name":"D-Glucose","label_x":1327.3357616188982,"label_y":2987.9248894307802,"node_is_primary":true},"2078299":{"node_type":"multimarker","x":2046.7737763085306,"y":1772.5640870971342},"2078300":{"node_type":"midmarker","x":2047.1267110234244,"y":1963.8580922482975},"2078301":{"node_type":"multimarker","x":2048.5444750192755,"y":2119.9651916407006},"2078303":{"node_type":"metabolite","x":2164.737433163709,"y":2169.9285992248997,"bigg_id":"cpd00005_c0","name":"NADPH","label_x":2194.260138241834,"label_y":2212.4959820373997,"node_is_primary":true},"2078304":{"node_type":"metabolite","x":2140.283785713019,"y":1731.6168518718541,"bigg_id":"cpd00006_c0","name":"NADP+","label_x":2173.086275947394,"label_y":1766.3701477702919,"node_is_primary":true},"2078307":{"node_type":"multimarker","x":1621.7315572265625,"y":1712.00705546875},"2078308":{"node_type":"midmarker","x":1621.7315572265625,"y":1732.00705546875},"2078309":{"node_type":"multimarker","x":1621.7315572265625,"y":1752.00705546875},"2078310":{"node_type":"metabolite","x":1624.0198873046875,"y":1943.7906248046875,"bigg_id":"cpd00203_c0","name":"3-Phospho-D-glyceroyl phosphate","label_x":1654.0355123046875,"label_y":1952.9864255859375,"node_is_primary":true},"2078311":{"node_type":"metabolite","x":1703.783925390625,"y":1661.8460447265625,"bigg_id":"cpd00009_c0","name":"Phosphate","label_x":1724.9307759765625,"label_y":1667.419408984375,"node_is_primary":false},"2078312":{"node_type":"metabolite","x":1529.62596640625,"y":1666.1226560546875,"bigg_id":"cpd00003_c0","name":"NAD+","label_x":1453.2416890625,"label_y":1676.1592771484375,"node_is_primary":false},"2078313":{"node_type":"metabolite","x":1529.6114400390625,"y":1827.864233203125,"bigg_id":"cpd00004_c0","name":"NADH","label_x":1446.516835546875,"label_y":1837.3687498046875,"node_is_primary":false},"2078315":{"node_type":"multimarker","x":1624.0198873046875,"y":2121.8445798828125},"2078316":{"node_type":"midmarker","x":1624.0198873046875,"y":2141.8445798828125},"2078317":{"node_type":"multimarker","x":1624.0198873046875,"y":2161.8445798828125},"2078318":{"node_type":"metabolite","x":1535.801015234375,"y":2240.6282712890625,"bigg_id":"cpd00002_c0","name":"ATP","label_x":1467.369862890625,"label_y":2250.5533201171875,"node_is_primary":false},"2078320":{"node_type":"metabolite","x":1533.5877583984375,"y":2040.547826953125,"bigg_id":"cpd00008_c0","name":"ADP","label_x":1466.994862890625,"label_y":2048.259496875,"node_is_primary":false},"2078321":{"node_type":"multimarker","x":-3274.48662882577,"y":-970.66842885663},"2078322":{"node_type":"midmarker","x":-3274.48662882577,"y":-950.66842885663},"2078323":{"node_type":"multimarker","x":-3274.48662882577,"y":-930.66842885663},"2078324":{"node_type":"metabolite","x":-3321.364314372645,"y":-839.27926870038,"bigg_id":"cpd00009_c0","name":"Phosphate","label_x":-3382.344294841395,"label_y":-803.0455650870988,"node_is_primary":false},"2078325":{"node_type":"metabolite","x":-3411.94219523202,"y":-1030.5618004386613,"bigg_id":"cpd00002_c0","name":"ATP","label_x":-3481.799861247645,"label_y":-1048.6347984855363,"node_is_primary":true},"2078327":{"node_type":"metabolite","x":-3415.02032023202,"y":-858.9463829581925,"bigg_id":"cpd00008_c0","name":"ADP","label_x":-3496.84160929452,"label_y":-849.41696401288,"node_is_primary":true},"2078329":{"node_type":"metabolite","x":-3274.571345622645,"y":-1100.21872182538,"bigg_id":"cpd00010_e0","name":"CoA","label_x":-3251.428767497645,"label_y":-1116.140840966005,"node_is_primary":true},"2078330":{"node_type":"multimarker","x":6871.3681640625,"y":3386.93115234375},"2078331":{"node_type":"midmarker","x":6871.3681640625,"y":3406.93115234375},"2078332":{"node_type":"multimarker","x":6871.3681640625,"y":3426.93115234375},"2078333":{"node_type":"metabolite","x":6966.35009765625,"y":3343.498046875,"bigg_id":"cpd00002_c0","name":"ATP","label_x":6998.134765625,"label_y":3350.922607421875,"node_is_primary":true},"2078334":{"node_type":"metabolite","x":6765.89404296875,"y":3505.026611328125,"bigg_id":"cpd00009_c0","name":"Phosphate","label_x":6691.7705078125,"label_y":3545.78173828125,"node_is_primary":false},"2078336":{"node_type":"metabolite","x":6967.91650390625,"y":3491.218505859375,"bigg_id":"cpd00008_c0","name":"ADP","label_x":7003.86865234375,"label_y":3495.266357421875,"node_is_primary":true},"2078338":{"node_type":"metabolite","x":6871.3681640625,"y":3256.93115234375,"bigg_id":"cpd00218_e0","name":"Nicotinate","label_x":6901.3681640625,"label_y":3266.93115234375,"node_is_primary":true},"2078367":{"node_type":"multimarker","x":-3058.605525310145,"y":-815.1404747550677},"2078368":{"node_type":"midmarker","x":-3058.605525310145,"y":-835.1404747550677},"2078369":{"node_type":"multimarker","x":-3058.605525310145,"y":-855.1404747550677},"2078370":{"node_type":"metabolite","x":-3011.98028116952,"y":-960.870516258974,"bigg_id":"cpd00009_c0","name":"Phosphate","label_x":-2994.17119913827,"label_y":-951.9785484855365,"node_is_primary":false},"2078372":{"node_type":"metabolite","x":-3107.346247966395,"y":-967.4165367667865,"bigg_id":"cpd00018_c0","name":"AMP","label_x":-3084.79619913827,"label_y":-992.8645348136615,"node_is_primary":true},"2078373":{"node_type":"multimarker","x":1632.0052388671875,"y":417.11057109374997},"2078374":{"node_type":"midmarker","x":1632.0052388671875,"y":437.11057109374997},"2078375":{"node_type":"multimarker","x":1632.0052388671875,"y":457.11057109374997},"2078376":{"node_type":"metabolite","x":1636.5816548828122,"y":154.39023417968747,"bigg_id":"cpd00235_c0","name":"D-Mannose 6-phosphate","label_x":1677.2775777343747,"label_y":166.62631816406247,"node_is_primary":true},"2078377":{"node_type":"multimarker","x":1928.0682271484372,"y":-394.5928590820313},"2078378":{"node_type":"midmarker","x":1928.0682271484372,"y":-374.5928590820313},"2078379":{"node_type":"multimarker","x":1925.7800191406247,"y":-283.65615253906253},"2078380":{"node_type":"metabolite","x":2066.5540669921875,"y":-486.88112812500003,"bigg_id":"cpd00061_c0","name":"Phosphoenolpyruvate","label_x":2098.8799947265625,"label_y":-474.55520039062503,"node_is_primary":true},"2078381":{"node_type":"metabolite","x":1928.0305074218747,"y":-615.2587526367188,"bigg_id":"cpd00138_e0","name":"D-Mannose","label_x":1958.0305074218747,"label_y":-605.2587526367188,"node_is_primary":true},"2078382":{"node_type":"metabolite","x":2061.9776509765625,"y":-207.38576679687503,"bigg_id":"cpd00020_c0","name":"Pyruvate","label_x":2094.3035787109375,"label_y":-192.73397236328128,"node_is_primary":true},"2078383":{"node_type":"multimarker","x":2792.548352579694,"y":-40.99503875798308},"2078384":{"node_type":"midmarker","x":2772.548352579694,"y":-40.99503875798308},"2078385":{"node_type":"multimarker","x":2692.074719767194,"y":-40.99503875798308},"2078386":{"node_type":"metabolite","x":2892.272961954694,"y":-80.99503875798308,"bigg_id":"cpd00001_c0","name":"H2O","label_x":2842.272961954694,"label_y":-120.99503875798308,"node_is_primary":false},"2078387":{"node_type":"metabolite","x":2583.681409220319,"y":-109.32084442204558,"bigg_id":"cpd00029_c0","name":"Acetate","label_x":2529.513928751569,"label_y":-140.98560882634246,"node_is_primary":true},"2078388":{"node_type":"metabolite","x":3063.517102579694,"y":-40.50483490056121,"bigg_id":"cpd00293_c0","name":"N-Acetyl-D-glucosamine 6-phosphate","label_x":2961.248792032819,"label_y":47.02433990412629,"node_is_primary":true},"2078389":{"node_type":"multimarker","x":3344.295178751569,"y":-38.17896820134246},"2078390":{"node_type":"midmarker","x":3324.295178751569,"y":-38.17896820134246},"2078391":{"node_type":"multimarker","x":3304.295178751569,"y":-38.17896820134246},"2078392":{"node_type":"metabolite","x":3542.943860392194,"y":-38.17896820134246,"bigg_id":"cpd02612_c0","name":"N-Acetyl-D-mannosamine 6-phosphate","label_x":3567.159924845319,"label_y":-5.148839245501392,"node_is_primary":true},"2078393":{"node_type":"multimarker","x":3875.411633829694,"y":-38.17896820134246},"2078394":{"node_type":"midmarker","x":3830.240735392194,"y":-38.17896820134246},"2078395":{"node_type":"multimarker","x":3739.303967814069,"y":-38.17896820134246},"2078396":{"node_type":"metabolite","x":3959.607678751569,"y":-80.64231659001433,"bigg_id":"cpd00002_c0","name":"ATP","label_x":3990.429700235944,"label_y":-86.19425750798308,"node_is_primary":false},"2078398":{"node_type":"metabolite","x":3698.123303751569,"y":-82.72565246647918,"bigg_id":"cpd00008_c0","name":"ADP","label_x":3714.266370157819,"label_y":-75.04338813847625,"node_is_primary":false},"2078399":{"node_type":"metabolite","x":4191.0883916421935,"y":-40.50483490056121,"bigg_id":"cpd00492_c0","name":"N-Acetyl-D-mannosamine","label_x":4232.6198857828185,"label_y":-25.586133728686207,"node_is_primary":true},"2078400":{"node_type":"multimarker","x":4191.0883916421935,"y":-322.2369515997795},"2078401":{"node_type":"midmarker","x":4191.0883916421935,"y":-289.5284555060295},"2078402":{"node_type":"multimarker","x":4191.0883916421935,"y":-248.347669373217},"2078403":{"node_type":"metabolite","x":4191.0883916421935,"y":-524.2516610724358,"bigg_id":"cpd00492_e0","name":"N-Acetyl-D-mannosamine","label_x":4221.0883916421935,"label_y":-514.2516610724358,"node_is_primary":true},"2078404":{"node_type":"metabolite","x":4243.3244756265685,"y":-390.368665466967,"bigg_id":"cpd00002_c0","name":"ATP","label_x":4273.3239873453185,"label_y":-384.6048410040764,"node_is_primary":false},"2078407":{"node_type":"metabolite","x":4231.8864873453185,"y":-114.91970611638152,"bigg_id":"cpd00009_c0","name":"Phosphate","label_x":4247.3689092203185,"label_y":-123.79246307438933,"node_is_primary":false},"2078408":{"node_type":"metabolite","x":4235.0744756265685,"y":-175.94056488102996,"bigg_id":"cpd00008_c0","name":"ADP","label_x":4265.0744756265685,"label_y":-165.94056488102996,"node_is_primary":false},"2078435":{"node_type":"metabolite","x":8914.017578125,"y":3304.075927734375,"bigg_id":"cpd02197_e0","name":"5-formyltetrahydrofolate","label_x":8959.0947265625,"label_y":3317.84521484375,"node_is_primary":true},"2078436":{"node_type":"multimarker","x":8914.017578125,"y":3535.8447265625},"2078437":{"node_type":"midmarker","x":8914.017578125,"y":3555.8447265625},"2078438":{"node_type":"multimarker","x":8914.017578125,"y":3575.8447265625},"2078439":{"node_type":"metabolite","x":8972.271484375,"y":3686.263916015625,"bigg_id":"cpd00008_c0","name":"ADP","label_x":9013.5791015625,"label_y":3703.80224609375,"node_is_primary":true},"2078441":{"node_type":"metabolite","x":8821.2783203125,"y":3675.052978515625,"bigg_id":"cpd00009_c0","name":"Phosphate","label_x":8756.474609375,"label_y":3720.465576171875,"node_is_primary":false},"2078442":{"node_type":"metabolite","x":8906.4794921875,"y":3769.921630859375,"bigg_id":"cpd02197_c0","name":"5-Formyltetrahydrofolate","label_x":8936.9150390625,"label_y":3778.114013671875,"node_is_primary":true},"2078443":{"node_type":"metabolite","x":8983.365234375,"y":3413.864013671875,"bigg_id":"cpd00002_c0","name":"ATP","label_x":9020.904296875,"label_y":3420.094970703125,"node_is_primary":true},"2078445":{"node_type":"multimarker","x":8906.4794921875,"y":3948.921630859375},"2078446":{"node_type":"midmarker","x":8906.4794921875,"y":3968.921630859375},"2078447":{"node_type":"multimarker","x":8906.4794921875,"y":3988.921630859375},"2078448":{"node_type":"metabolite","x":8902.7099609375,"y":4182.997802734375,"bigg_id":"5fthfglu3_c0","name":"5-formyltetrahydrofolate tri-L-glutamate","label_x":8937.287109375,"label_y":4197.574462890625,"node_is_primary":true},"2078449":{"node_type":"metabolite","x":8793.9140625,"y":4090.5126953125,"bigg_id":"cpd00008_c0","name":"ADP","label_x":8767.1611328125,"label_y":4140.426513671875,"node_is_primary":true},"2078450":{"node_type":"metabolite","x":9147.9140625,"y":4076.59521484375,"bigg_id":"cpd00009_c0","name":"Phosphate","label_x":9177.9140625,"label_y":4086.59521484375,"node_is_primary":false},"2078451":{"node_type":"metabolite","x":9001.3984375,"y":3848.822265625,"bigg_id":"cpd00023_c0","name":"L-Glutamate","label_x":9045.1279296875,"label_y":3858.822265625,"node_is_primary":true},"2078452":{"node_type":"metabolite","x":8787.4833984375,"y":3866.82861328125,"bigg_id":"cpd00002_c0","name":"ATP","label_x":8761.1044921875,"label_y":3837.36474609375,"node_is_primary":true},"2078454":{"node_type":"multimarker","x":8902.7099609375,"y":4343.151611328125},"2078455":{"node_type":"midmarker","x":8902.7099609375,"y":4363.151611328125},"2078456":{"node_type":"multimarker","x":8902.7099609375,"y":4412.899169921875},"2078457":{"node_type":"metabolite","x":8956.6650390625,"y":4580.143310546875,"bigg_id":"cpd00009_c0","name":"Phosphate","label_x":8979.912109375,"label_y":4595.583740234375,"node_is_primary":false},"2078458":{"node_type":"metabolite","x":8901.3212890625,"y":4608.770751953125,"bigg_id":"methfglu3_c0","name":"5,10-methenyltetrahydrofolate tri-L-glutamate","label_x":8443.0517578125,"label_y":4648.956787109375,"node_is_primary":true},"2078459":{"node_type":"metabolite","x":8996.888671875,"y":4260.097412109375,"bigg_id":"cpd00002_c0","name":"ATP","label_x":9026.888671875,"label_y":4281.538818359375,"node_is_primary":true},"2078460":{"node_type":"metabolite","x":8990.5166015625,"y":4529.294189453125,"bigg_id":"cpd00008_c0","name":"ADP","label_x":9021.0068359375,"label_y":4545.669189453125,"node_is_primary":true},"2078461":{"node_type":"multimarker","x":8902.7099609375,"y":4801.457763671875},"2078462":{"node_type":"midmarker","x":8902.7099609375,"y":4821.457763671875},"2078463":{"node_type":"multimarker","x":8902.7099609375,"y":4841.457763671875},"2078466":{"node_type":"metabolite","x":8901.228515625,"y":4985.464599609375,"bigg_id":"cpd12796_c0","name":"10-formyltetrahydrofolate tri-L-glutamate","label_x":8934.998046875,"label_y":5014.310302734375,"node_is_primary":true},"2078481":{"node_type":"multimarker","x":8901.228515625,"y":5190.849365234375},"2078482":{"node_type":"midmarker","x":8901.228515625,"y":5231.444091796875},"2078483":{"node_type":"multimarker","x":8901.228515625,"y":5269.750732421875},"2078484":{"node_type":"metabolite","x":8945.8046875,"y":5371.191650390625,"bigg_id":"cpd12285_c0","name":"N-formylmethionyl-tRNA(Met)","label_x":8975.8046875,"label_y":5381.191650390625,"node_is_primary":true},"2078485":{"node_type":"metabolite","x":8895.1708984375,"y":5542.841064453125,"bigg_id":"thfglu3_c0","name":"tetrahydrofolate tri-L-glutamate","label_x":8884.326171875,"label_y":5588.082275390625,"node_is_primary":true},"2078486":{"node_type":"metabolite","x":8941.228515625,"y":5100.849365234375,"bigg_id":"cpd12105_c0","name":"L-methionyl-tRNA(Met)","label_x":8973.5166015625,"label_y":5110.849365234375,"node_is_primary":true},"2078488":{"node_type":"multimarker","x":9444.033944935867,"y":5422.588569107251},"2078489":{"node_type":"midmarker","x":9610.89829417715,"y":5348.958593445271},"2078490":{"node_type":"multimarker","x":9786.967837651786,"y":5265.58274439738},"2078491":{"node_type":"metabolite","x":10044.538629280247,"y":5066.55063829411,"bigg_id":"mlthfglu3_c0","name":"5,10-methylenetetrahydrofolate tri-L-glutamate","label_x":10087.615777717747,"label_y":5084.89731798161,"node_is_primary":true},"2078492":{"node_type":"metabolite","x":9346.584298390919,"y":5547.259048082165,"bigg_id":"cpd00054_c0","name":"L-Serine","label_x":9381.480782765919,"label_y":5554.424575425915,"node_is_primary":true},"2078494":{"node_type":"metabolite","x":9946.942934613913,"y":5297.232799551434,"bigg_id":"cpd00033_c0","name":"Glycine","label_x":9978.007387738913,"label_y":5301.937389395184,"node_is_primary":true},"2078495":{"node_type":"multimarker","x":9761.367958040633,"y":4820.182797489493},"2078496":{"node_type":"midmarker","x":9536.745020277041,"y":4721.458530482149},"2078497":{"node_type":"multimarker","x":9386.747493328372,"y":4670.055276804892},"2078499":{"node_type":"metabolite","x":10043.723657849894,"y":4837.334896501022,"bigg_id":"cpd00006_c0","name":"NADP+","label_x":10073.723657849894,"label_y":4847.334896501022,"node_is_primary":true},"2078500":{"node_type":"metabolite","x":9363.62068284618,"y":4569.979084575936,"bigg_id":"cpd00005_c0","name":"NADPH","label_x":9398.92927659618,"label_y":4574.503010357186,"node_is_primary":true},"2078501":{"node_type":"multimarker","x":8738.784168570917,"y":4480.734286806369},"2078502":{"node_type":"midmarker","x":8737.365784262041,"y":4423.246172603467},"2078503":{"node_type":"multimarker","x":8736.370992544873,"y":4354.060764877557},"2078517":{"node_type":"metabolite","x":6722.548828125,"y":-1358.95263671875,"bigg_id":"cpd00128_e0","name":"Adenine","label_x":6755.5048828125,"label_y":-1364.0589599609375,"node_is_primary":true},"2078518":{"node_type":"multimarker","x":6722.548828125,"y":-1228.95263671875},"2078519":{"node_type":"midmarker","x":6722.548828125,"y":-1208.95263671875},"2078520":{"node_type":"multimarker","x":6722.548828125,"y":-1188.95263671875},"2078521":{"node_type":"metabolite","x":6394.45361328125,"y":-875.443359375,"bigg_id":"cpd00128_c0","name":"Adenine","label_x":6413.3291015625,"label_y":-833.4174194335938,"node_is_primary":true},"2078522":{"node_type":"metabolite","x":6792.78564453125,"y":-1330.577392578125,"bigg_id":"cpd00067_e0","name":"H+","label_x":6822.78564453125,"label_y":-1320.577392578125,"node_is_primary":false},"2078523":{"node_type":"metabolite","x":6811.953125,"y":-1092.4478149414062,"bigg_id":"cpd00067_c0","name":"H+","label_x":6841.953125,"label_y":-1082.4478149414062,"node_is_primary":false},"2078524":{"node_type":"multimarker","x":6393.04150390625,"y":-517.1607666015625},"2078525":{"node_type":"midmarker","x":6391.6298828125,"y":-477.0889892578125},"2078526":{"node_type":"multimarker","x":6392.16552734375,"y":-420.8673095703125},"2078527":{"node_type":"metabolite","x":6392.16552734375,"y":-198.68658447265625,"bigg_id":"cpd00018_c0","name":"AMP","label_x":6427.81396484375,"label_y":-181.62631225585938,"node_is_primary":true},"2078528":{"node_type":"metabolite","x":6429.876953125,"y":-356.20098876953125,"bigg_id":"cpd00012_c0","name":"Diphosphate","label_x":6459.876953125,"label_y":-346.20098876953125,"node_is_primary":false},"2078529":{"node_type":"metabolite","x":6554.68603515625,"y":-600.2959594726562,"bigg_id":"cpd00103_c0","name":"5-Phospho-alpha-D-ribose 1-diphosphate","label_x":6584.6171875,"label_y":-577.724609375,"node_is_primary":true},"2078536":{"node_type":"multimarker","x":4487.6342055644245,"y":-879.2900346938528},"2078537":{"node_type":"midmarker","x":4510.4120375956745,"y":-879.2900346938528},"2078538":{"node_type":"multimarker","x":4529.0219008769245,"y":-879.2899126235403},"2078539":{"node_type":"metabolite","x":4637.9711196269245,"y":-928.1368364516653,"bigg_id":"cpd00008_c0","name":"ADP","label_x":4660.3441665019245,"label_y":-925.7860063735403,"node_is_primary":false},"2078541":{"node_type":"metabolite","x":4627.8402602519245,"y":-982.5292314711966,"bigg_id":"cpd00009_c0","name":"Phosphate","label_x":4650.7880141581745,"label_y":-987.5324052993215,"node_is_primary":false},"2078542":{"node_type":"metabolite","x":4379.5746352519245,"y":-927.6252397719778,"bigg_id":"cpd00002_c0","name":"ATP","label_x":4402.6356704081745,"label_y":-930.8938554946341,"node_is_primary":false},"2078543":{"node_type":"metabolite","x":4292.3407485331745,"y":-882.0684770766653,"bigg_id":"cpd00182_e0","name":"Adenosine","label_x":4159.2870375956745,"label_y":-875.4339861098684,"node_is_primary":true},"2078545":{"node_type":"multimarker","x":7146.610105812846,"y":-817.8467977249398},"2078546":{"node_type":"midmarker","x":7042.733201353241,"y":-849.9687260698993},"2078547":{"node_type":"multimarker","x":6920.240596730041,"y":-865.0082571797672},"2078548":{"node_type":"metabolite","x":7300.332226182509,"y":-833.237537916737,"bigg_id":"cpd00009_c0","name":"Phosphate","label_x":7210.792187120009,"label_y":-756.942127760487,"node_is_primary":false},"2078549":{"node_type":"metabolite","x":6804.678761984036,"y":-946.5090691936166,"bigg_id":"cpd00509_c0","name":"2-Deoxy-D-ribose 1-phosphate","label_x":6736.609426046536,"label_y":-991.9035394084603,"node_is_primary":true},"2078550":{"node_type":"metabolite","x":7259.152477359447,"y":-659.6924104721514,"bigg_id":"cpd00438_c0","name":"Deoxyadenosine","label_x":6883.830700015697,"label_y":-638.9318513901202,"node_is_primary":true},"2078551":{"node_type":"multimarker","x":7626.753551578197,"y":-660.6726961166827},"2078552":{"node_type":"midmarker","x":7606.753551578197,"y":-660.6726961166827},"2078553":{"node_type":"multimarker","x":7586.753551578197,"y":-660.6726961166827},"2078554":{"node_type":"metabolite","x":7844.599254703197,"y":-659.7735872299639,"bigg_id":"cpd00438_e0","name":"Deoxyadenosine","label_x":7896.177379703197,"label_y":-641.0178499252764,"node_is_primary":true},"2078555":{"node_type":"metabolite","x":7489.888317203197,"y":-723.5555696518389,"bigg_id":"cpd00008_c0","name":"ADP","label_x":7417.005504703197,"label_y":-763.5555696518389,"node_is_primary":true},"2078556":{"node_type":"metabolite","x":7728.232555484447,"y":-628.6399812729327,"bigg_id":"cpd00001_c0","name":"H2O","label_x":7737.916637515697,"label_y":-564.0117464096514,"node_is_primary":false},"2078557":{"node_type":"metabolite","x":7398.169078921947,"y":-518.3279085190264,"bigg_id":"cpd00009_c0","name":"Phosphate","label_x":7255.208141421947,"label_y":-456.58999347996394,"node_is_primary":false},"2078558":{"node_type":"metabolite","x":7723.618297671947,"y":-716.7804842026202,"bigg_id":"cpd00002_c0","name":"ATP","label_x":7733.186168765697,"label_y":-755.9714021713702,"node_is_primary":true},"2078559":{"node_type":"metabolite","x":7479.576305484447,"y":-826.7546663315264,"bigg_id":"cpd00067_c0","name":"H+","label_x":7431.864391421947,"label_y":-866.7546663315264,"node_is_primary":false},"2078560":{"node_type":"multimarker","x":7301.925426578197,"y":-488.9152498276202},"2078561":{"node_type":"midmarker","x":7303.337535953197,"y":-468.9152498276202},"2078562":{"node_type":"multimarker","x":7303.337535953197,"y":-416.43801594090144},"2078563":{"node_type":"metabolite","x":7363.056285953197,"y":-291.4966707260577,"bigg_id":"cpd00067_c0","name":"H+","label_x":7393.056285953197,"label_y":-281.4966707260577,"node_is_primary":false},"2078564":{"node_type":"metabolite","x":7256.374157046947,"y":-194.53909015965144,"bigg_id":"cpd00294_c0","name":"DAMP","label_x":6885.351207828197,"label_y":-179.42678547215144,"node_is_primary":true},"2078565":{"node_type":"metabolite","x":7362.931285953197,"y":-330.8467683823077,"bigg_id":"cpd00008_c0","name":"ADP","label_x":7308.149547671947,"label_y":-259.5244112045733,"node_is_primary":true},"2078566":{"node_type":"metabolite","x":7353.896129703197,"y":-548.7135286362139,"bigg_id":"cpd00002_c0","name":"ATP","label_x":7313.822399234447,"label_y":-576.3507661850421,"node_is_primary":true},"2078567":{"node_type":"multimarker","x":7206.609508609447,"y":-435.30764484715144},"2078568":{"node_type":"midmarker","x":7206.609508609447,"y":-468.01614094090144},"2078569":{"node_type":"multimarker","x":7206.609508609447,"y":-488.01614094090144},"2078570":{"node_type":"metabolite","x":7123.338024234447,"y":-595.8719148666827,"bigg_id":"cpd00009_c0","name":"Phosphate","label_x":6934.702770328197,"label_y":-555.6350984604327,"node_is_primary":false},"2078572":{"node_type":"metabolite","x":7139.618785953197,"y":-266.55422687840144,"bigg_id":"cpd00001_c0","name":"H2O","label_x":6823.058239078197,"label_y":-249.5765047104327,"node_is_primary":false},"2078573":{"node_type":"multimarker","x":7252.672985171947,"y":-24.902249339338937},"2078574":{"node_type":"midmarker","x":7252.672985171947,"y":-4.902249339338937},"2078575":{"node_type":"multimarker","x":7252.672985171947,"y":15.097750660661063},"2078576":{"node_type":"metabolite","x":7251.797008609447,"y":263.3484220473798,"bigg_id":"cpd00177_c0","name":"DADP","label_x":7155.318981265697,"label_y":221.6942472426923,"node_is_primary":true},"2078577":{"node_type":"metabolite","x":7315.894176578197,"y":123.55447673487981,"bigg_id":"cpd00008_c0","name":"ADP","label_x":7345.894176578197,"label_y":144.9958829848798,"node_is_primary":true},"2078578":{"node_type":"metabolite","x":7318.257946109447,"y":-130.9579744369952,"bigg_id":"cpd00002_c0","name":"ATP","label_x":7348.257946109447,"label_y":-116.38143635105769,"node_is_primary":true},"2078579":{"node_type":"multimarker","x":6394.45361328125,"y":27.42120361328125},"2078580":{"node_type":"midmarker","x":6394.45361328125,"y":47.42120361328125},"2078581":{"node_type":"multimarker","x":6394.45361328125,"y":97.65802001953125},"2078582":{"node_type":"metabolite","x":6551.85986328125,"y":-78.6719970703125,"bigg_id":"cpd00002_c0","name":"ATP","label_x":6581.85986328125,"label_y":-68.6719970703125,"node_is_primary":true},"2078583":{"node_type":"metabolite","x":6392.16552734375,"y":266.065673828125,"bigg_id":"cpd00008_c0","name":"ADP","label_x":6206.74609375,"label_y":325.30921936035156,"node_is_primary":true},"2078584":{"node_type":"multimarker","x":6721.93359375,"y":264.6993408203125},"2078585":{"node_type":"midmarker","x":6836.541015625,"y":264.6993408203125},"2078586":{"node_type":"multimarker","x":6946.91259765625,"y":263.28729248046875},"2078587":{"node_type":"metabolite","x":7035.5234375,"y":127.43182373046875,"bigg_id":"cpd11420_c0","name":"Oxidized thioredoxin","label_x":6875.50146484375,"label_y":97.17913818359375,"node_is_primary":true},"2078589":{"node_type":"metabolite","x":6981.34423828125,"y":333.9765625,"bigg_id":"cpd00001_c0","name":"H2O","label_x":6707.53271484375,"label_y":382.0443115234375,"node_is_primary":false},"2078590":{"node_type":"metabolite","x":6631.0302734375,"y":136.61386108398438,"bigg_id":"cpd11421_c0","name":"Reduced thioredoxin","label_x":6490.119140625,"label_y":99.32388305664062,"node_is_primary":true},"2078591":{"node_type":"multimarker","x":6393.0654296875,"y":424.912109375},"2078592":{"node_type":"midmarker","x":6393.0654296875,"y":508.4544677734375},"2078593":{"node_type":"multimarker","x":6393.0654296875,"y":565.1678466796875},"2078594":{"node_type":"metabolite","x":6506.3232421875,"y":627.654052734375,"bigg_id":"cpd00020_c0","name":"Pyruvate","label_x":6439.31494140625,"label_y":703.7333374023438,"node_is_primary":true},"2078595":{"node_type":"metabolite","x":6517.12744140625,"y":330.13812255859375,"bigg_id":"cpd00061_c0","name":"Phosphoenolpyruvate","label_x":6415.44091796875,"label_y":404.71173095703125,"node_is_primary":true},"2078596":{"node_type":"metabolite","x":6391.947265625,"y":715.1477661132812,"bigg_id":"cpd00002_c0","name":"ATP","label_x":6274.6455078125,"label_y":797.2494506835938,"node_is_primary":true},"2078597":{"node_type":"metabolite","x":6315.435546875,"y":356.689208984375,"bigg_id":"cpd00067_c0","name":"H+","label_x":6188.93896484375,"label_y":420.57421875,"node_is_primary":false},"2078598":{"node_type":"multimarker","x":7251.819957828197,"y":392.09274577784856},"2078599":{"node_type":"midmarker","x":7251.819957828197,"y":472.73141765284856},"2078600":{"node_type":"multimarker","x":7250.407848453197,"y":540.7412443130048},"2078601":{"node_type":"metabolite","x":7251.797496890697,"y":707.9529142348798,"bigg_id":"cpd00115_c0","name":"DATP","label_x":7147.044078921947,"label_y":797.1378507583173,"node_is_primary":true},"2078602":{"node_type":"metabolite","x":7159.714489078197,"y":642.4313077895673,"bigg_id":"cpd00020_c0","name":"Pyruvate","label_x":6946.617809390697,"label_y":714.1216764419111,"node_is_primary":true},"2078603":{"node_type":"metabolite","x":7158.103160953197,"y":332.20724773097356,"bigg_id":"cpd00061_c0","name":"Phosphoenolpyruvate","label_x":6948.411754703197,"label_y":403.5945157973798,"node_is_primary":true},"2078604":{"node_type":"metabolite","x":7200.167614078197,"y":308.0001554458173,"bigg_id":"cpd00067_c0","name":"H+","label_x":7051.253551578197,"label_y":292.25677776027044,"node_is_primary":false},"2078605":{"node_type":"metabolite","x":9701.6865234375,"y":-1104.4287109375,"bigg_id":"cpd00067_e0","name":"H+","label_x":9538.6357421875,"label_y":-1099.08056640625,"node_is_primary":false},"2078606":{"node_type":"multimarker","x":9816.935546875,"y":-1013.6728515625},"2078607":{"node_type":"midmarker","x":9816.935546875,"y":-993.6728515625},"2078608":{"node_type":"multimarker","x":9816.935546875,"y":-973.6728515625},"2078609":{"node_type":"metabolite","x":9816.935546875,"y":-843.6728515625,"bigg_id":"cpd00207_c0","name":"Guanine","label_x":9834.568359375,"label_y":-764.7088012695312,"node_is_primary":true},"2078610":{"node_type":"metabolite","x":9820.3232421875,"y":-1192.915771484375,"bigg_id":"cpd00207_e0","name":"Guanine","label_x":9708.7177734375,"label_y":-1239.7138671875,"node_is_primary":true},"2078611":{"node_type":"metabolite","x":9857.38671875,"y":-886.2880859375,"bigg_id":"cpd00067_c0","name":"H+","label_x":9887.38671875,"label_y":-876.2880859375,"node_is_primary":false},"2078612":{"node_type":"multimarker","x":9816.513671875,"y":-460.427490234375},"2078613":{"node_type":"midmarker","x":9816.513671875,"y":-440.427490234375},"2078614":{"node_type":"multimarker","x":9816.513671875,"y":-420.427490234375},"2078615":{"node_type":"metabolite","x":9869.5556640625,"y":-252.494384765625,"bigg_id":"cpd00012_c0","name":"Diphosphate","label_x":9893.64453125,"label_y":-242.494384765625,"node_is_primary":false},"2078616":{"node_type":"metabolite","x":9902.48828125,"y":-565.7523193359375,"bigg_id":"cpd00103_c0","name":"5-Phospho-alpha-D-ribose 1-diphosphate","label_x":9902.5400390625,"label_y":-599.1318359375,"node_is_primary":true},"2078617":{"node_type":"metabolite","x":9816.935546875,"y":-186.32086181640625,"bigg_id":"cpd00126_c0","name":"GMP","label_x":9847.8896484375,"label_y":-172.55491638183594,"node_is_primary":true},"2078618":{"node_type":"multimarker","x":9351.055668426841,"y":-778.8363980588734},"2078619":{"node_type":"midmarker","x":9442.869978272201,"y":-802.6098926439902},"2078620":{"node_type":"multimarker","x":9562.810088900455,"y":-825.2290175027765},"2078621":{"node_type":"metabolite","x":9286.139168365084,"y":-662.0741012335797,"bigg_id":"cpd00009_c0","name":"Phosphate","label_x":9311.253426177584,"label_y":-645.8730514288922,"node_is_primary":false},"2078622":{"node_type":"metabolite","x":9148.45316294226,"y":-649.8984732486175,"bigg_id":"cpd00311_c0","name":"Guanosine","label_x":9170.03324106726,"label_y":-617.3063711978363,"node_is_primary":true},"2078623":{"node_type":"metabolite","x":9603.209662623238,"y":-892.0148943935257,"bigg_id":"cpd00475_c0","name":"D-ribose 1-phosphate","label_x":9553.209662623238,"label_y":-932.0148943935257,"node_is_primary":true},"2078624":{"node_type":"multimarker","x":8810.75882700476,"y":-648.1003775454925},"2078625":{"node_type":"midmarker","x":8830.75882700476,"y":-648.1003775454925},"2078626":{"node_type":"multimarker","x":8906.32718637976,"y":-648.1003775454925},"2078628":{"node_type":"metabolite","x":9000.49515512976,"y":-703.9557852603363,"bigg_id":"cpd00008_c0","name":"ADP","label_x":8943.62992075476,"label_y":-741.6674551822113,"node_is_primary":true},"2078629":{"node_type":"metabolite","x":8992.87796762976,"y":-589.9219412661956,"bigg_id":"cpd00009_c0","name":"Phosphate","label_x":9007.08011606726,"label_y":-560.3937430240081,"node_is_primary":false},"2078630":{"node_type":"metabolite","x":8672.42386606726,"y":-648.1003775454925,"bigg_id":"cpd00311_e0","name":"Guanosine","label_x":8382.09085825476,"label_y":-632.5319571353363,"node_is_primary":true},"2078631":{"node_type":"metabolite","x":8742.98538950476,"y":-703.3816885806488,"bigg_id":"cpd00002_c0","name":"ATP","label_x":8658.66117075476,"label_y":-745.6700186587738,"node_is_primary":true},"2078633":{"node_type":"multimarker","x":9351.425562045455,"y":-305.8075095986517},"2078634":{"node_type":"midmarker","x":9239.778998476337,"y":-377.1561215951782},"2078635":{"node_type":"multimarker","x":9165.642200532262,"y":-476.2887912088938},"2078636":{"node_type":"metabolite","x":9249.443560339416,"y":-541.5484994798848,"bigg_id":"cpd00009_c0","name":"Phosphate","label_x":9268.364458776916,"label_y":-533.4675973802754,"node_is_primary":false},"2078639":{"node_type":"multimarker","x":10494.97433548896,"y":-731.0695932191453},"2078640":{"node_type":"midmarker","x":10380.570220910777,"y":-777.132574839635},"2078641":{"node_type":"multimarker","x":10253.245844980262,"y":-809.4662551392536},"2078642":{"node_type":"metabolite","x":10605.328429409064,"y":-794.9320875838757,"bigg_id":"cpd00009_c0","name":"Phosphate","label_x":10624.869445034064,"label_y":-793.9663893416882,"node_is_primary":false},"2078643":{"node_type":"metabolite","x":10603.436061772725,"y":-659.2560543539915,"bigg_id":"cpd00277_c0","name":"Deoxyguanosine","label_x":10411.285671147725,"label_y":-647.2369503500853,"node_is_primary":true},"2078644":{"node_type":"metabolite","x":10123.575718506492,"y":-884.7256651197127,"bigg_id":"cpd00509_c0","name":"2-Deoxy-D-ribose 1-phosphate","label_x":10005.504429443992,"label_y":-928.8932676587752,"node_is_primary":true},"2078645":{"node_type":"multimarker","x":10903.999538335225,"y":-659.2560543539915},"2078646":{"node_type":"midmarker","x":10883.999538335225,"y":-659.2560543539915},"2078647":{"node_type":"multimarker","x":10830.019069585225,"y":-659.2560543539915},"2078648":{"node_type":"metabolite","x":10703.259303960225,"y":-740.0685543539915,"bigg_id":"cpd00008_c0","name":"ADP","label_x":10725.668483647725,"label_y":-737.2142452719603,"node_is_primary":true},"2078650":{"node_type":"metabolite","x":10712.563991460225,"y":-608.198803377429,"bigg_id":"cpd00009_c0","name":"Phosphate","label_x":10730.969264897725,"label_y":-593.374584627429,"node_is_primary":false},"2078651":{"node_type":"metabolite","x":11027.643093022725,"y":-737.320385408679,"bigg_id":"cpd00002_c0","name":"ATP","label_x":11060.396022710225,"label_y":-732.988354158679,"node_is_primary":true},"2078652":{"node_type":"metabolite","x":11120.668483647725,"y":-659.2560543539915,"bigg_id":"cpd00277_e0","name":"Deoxyguanosine","label_x":11154.925319585225,"label_y":-657.1906246664915,"node_is_primary":true},"2078654":{"node_type":"multimarker","x":10648.690944585225,"y":-471.5363888266478},"2078655":{"node_type":"midmarker","x":10651.017116460225,"y":-440.51765103367904},"2078656":{"node_type":"multimarker","x":10651.017116460225,"y":-420.51765103367904},"2078657":{"node_type":"metabolite","x":10710.374538335225,"y":-541.9161495688353,"bigg_id":"cpd00002_c0","name":"ATP","label_x":10738.885280522725,"label_y":-541.6031612875853,"node_is_primary":true},"2078658":{"node_type":"metabolite","x":10603.436061772725,"y":-189.93500943211654,"bigg_id":"cpd00296_c0","name":"DGMP","label_x":10505.955593022725,"label_y":-181.4755520346556,"node_is_primary":true},"2078659":{"node_type":"metabolite","x":10709.377468022725,"y":-346.89204068211654,"bigg_id":"cpd00008_c0","name":"ADP","label_x":10729.494655522725,"label_y":-317.81296963719467,"node_is_primary":true},"2078661":{"node_type":"multimarker","x":10559.917507085225,"y":-426.1622738364134},"2078662":{"node_type":"midmarker","x":10559.917507085225,"y":-446.1622738364134},"2078663":{"node_type":"multimarker","x":10559.917507085225,"y":-466.1622738364134},"2078664":{"node_type":"metabolite","x":10505.676296147725,"y":-573.6247372153197,"bigg_id":"cpd00009_c0","name":"Phosphate","label_x":10379.953639897725,"label_y":-569.5356869223509,"node_is_primary":false},"2078667":{"node_type":"multimarker","x":9815.5458984375,"y":-0.135833740234375},"2078668":{"node_type":"midmarker","x":9815.546875,"y":19.864166259765625},"2078669":{"node_type":"multimarker","x":9815.546875,"y":44.100341796875},"2078670":{"node_type":"metabolite","x":9719.44921875,"y":-83.16696166992188,"bigg_id":"cpd00002_c0","name":"ATP","label_x":9697.84765625,"label_y":-112.47673034667969,"node_is_primary":true},"2078671":{"node_type":"metabolite","x":9729.7724609375,"y":145.34002685546875,"bigg_id":"cpd00008_c0","name":"ADP","label_x":9713.724609375,"label_y":189.59353637695312,"node_is_primary":true},"2078672":{"node_type":"metabolite","x":9812.50390625,"y":253.94342041015625,"bigg_id":"cpd00031_c0","name":"GDP","label_x":9824.037109375,"label_y":227.4999237060547,"node_is_primary":true},"2078673":{"node_type":"multimarker","x":10602.046413335225,"y":-72.14374966649154},"2078674":{"node_type":"midmarker","x":10602.046413335225,"y":-28.13883633641342},"2078675":{"node_type":"multimarker","x":10602.023952397725,"y":22.098804044445956},"2078676":{"node_type":"metabolite","x":10705.951686772725,"y":-144.10688443211654,"bigg_id":"cpd00002_c0","name":"ATP","label_x":10735.951686772725,"label_y":-138.27448697117904,"node_is_primary":true},"2078677":{"node_type":"metabolite","x":10704.539577397725,"y":92.6497683999147,"bigg_id":"cpd00008_c0","name":"ADP","label_x":10735.929225835225,"label_y":115.1525760171022,"node_is_primary":true},"2078678":{"node_type":"metabolite","x":10602.023952397725,"y":251.45427279444596,"bigg_id":"cpd00295_c0","name":"DGDP","label_x":10588.025905522725,"label_y":209.4317965981569,"node_is_primary":true},"2078679":{"node_type":"multimarker","x":10118.3505859375,"y":252.95901489257812},"2078680":{"node_type":"midmarker","x":10227.0947265625,"y":252.95901489257812},"2078681":{"node_type":"multimarker","x":10324.046875,"y":253.5137939453125},"2078682":{"node_type":"metabolite","x":10420.923828125,"y":159.78964233398438,"bigg_id":"cpd11420_c0","name":"Oxidized thioredoxin","label_x":10368.3701171875,"label_y":125.25794982910156,"node_is_primary":true},"2078685":{"node_type":"metabolite","x":10016.6337890625,"y":161.05569458007812,"bigg_id":"cpd11421_c0","name":"Reduced thioredoxin","label_x":9980.189453125,"label_y":128.5855712890625,"node_is_primary":true},"2078686":{"node_type":"multimarker","x":9810.5556640625,"y":453.20111083984375},"2078687":{"node_type":"midmarker","x":9810.5556640625,"y":492.91796875},"2078688":{"node_type":"multimarker","x":9810.5556640625,"y":563.751953125},"2078689":{"node_type":"metabolite","x":9901.6943359375,"y":647.3895263671875,"bigg_id":"cpd00020_c0","name":"Pyruvate","label_x":9928.6171875,"label_y":688.1142578125,"node_is_primary":true},"2078690":{"node_type":"metabolite","x":9902.238281250002,"y":382.02502441406256,"bigg_id":"cpd00061_c0","name":"Phosphoenolpyruvate","label_x":9832.373046875002,"label_y":347.87011718750006,"node_is_primary":true},"2078691":{"node_type":"metabolite","x":9812.6953125,"y":703.3040161132812,"bigg_id":"cpd00038_c0","name":"GTP","label_x":9808.931640625,"label_y":747.9068603515625,"node_is_primary":true},"2078693":{"node_type":"multimarker","x":10601.269069585225,"y":463.7852359292116},"2078694":{"node_type":"midmarker","x":10601.269069585225,"y":500.72987704249283},"2078695":{"node_type":"multimarker","x":10601.270046147725,"y":544.7347598549928},"2078697":{"node_type":"metabolite","x":10486.940944585225,"y":636.2034488198366,"bigg_id":"cpd00020_c0","name":"Pyruvate","label_x":10441.083522710225,"label_y":683.1985049721803,"node_is_primary":true},"2078698":{"node_type":"metabolite","x":10602.009303960225,"y":700.8531375405397,"bigg_id":"cpd00241_c0","name":"DGTP","label_x":10576.877468022725,"label_y":749.6081119057741,"node_is_primary":true},"2078699":{"node_type":"metabolite","x":10485.298366460225,"y":384.0706363198366,"bigg_id":"cpd00061_c0","name":"Phosphoenolpyruvate","label_x":10364.701686772725,"label_y":347.11171297999283,"node_is_primary":true},"2078700":{"node_type":"metabolite","x":6352.6455078125,"y":1230.837890625,"bigg_id":"cpd00067_e0","name":"H+","label_x":6370.9677734375,"label_y":1238.5423583984375,"node_is_primary":false},"2078701":{"node_type":"multimarker","x":6308.73876953125,"y":1368.58056640625},"2078702":{"node_type":"midmarker","x":6308.73876953125,"y":1388.58056640625},"2078703":{"node_type":"multimarker","x":6308.73876953125,"y":1408.58056640625},"2078704":{"node_type":"metabolite","x":6359.82177734375,"y":1463.1148681640625,"bigg_id":"cpd00067_c0","name":"H+","label_x":6382.07861328125,"label_y":1469.696044921875,"node_is_primary":false},"2078705":{"node_type":"metabolite","x":6308.73876953125,"y":1538.58056640625,"bigg_id":"cpd00092_c0","name":"Uracil","label_x":6343.31494140625,"label_y":1555.445556640625,"node_is_primary":true},"2078706":{"node_type":"metabolite","x":6313.00244140625,"y":1147.2862548828125,"bigg_id":"cpd00092_e0","name":"Uracil","label_x":6346.6220703125,"label_y":1152.6649169921875,"node_is_primary":true},"2078707":{"node_type":"multimarker","x":6306.45068359375,"y":1744.093994140625},"2078708":{"node_type":"midmarker","x":6306.45068359375,"y":1764.093994140625},"2078709":{"node_type":"multimarker","x":6306.45068359375,"y":1784.093994140625},"2078710":{"node_type":"metabolite","x":6215.740234375,"y":1891.286376953125,"bigg_id":"cpd00012_c0","name":"Diphosphate","label_x":6036.40869140625,"label_y":1940.826904296875,"node_is_primary":false},"2078711":{"node_type":"metabolite","x":6346.45068359375,"y":1654.093994140625,"bigg_id":"cpd00103_c0","name":"5-Phospho-alpha-D-ribose 1-diphosphate","label_x":6376.45068359375,"label_y":1664.093994140625,"node_is_primary":true},"2078712":{"node_type":"metabolite","x":6307.55029296875,"y":1961.048583984375,"bigg_id":"cpd00091_c0","name":"UMP","label_x":6344.4150390625,"label_y":1977.9134521484375,"node_is_primary":true},"2078713":{"node_type":"multimarker","x":6305.26220703125,"y":2166.562255859375},"2078714":{"node_type":"midmarker","x":6305.26220703125,"y":2186.562255859375},"2078715":{"node_type":"multimarker","x":6305.26220703125,"y":2206.562255859375},"2078716":{"node_type":"metabolite","x":6302.9736328125,"y":2402.922119140625,"bigg_id":"cpd00014_c0","name":"UDP","label_x":6332.9736328125,"label_y":2412.922119140625,"node_is_primary":true},"2078717":{"node_type":"metabolite","x":6345.26220703125,"y":2076.562255859375,"bigg_id":"cpd00002_c0","name":"ATP","label_x":6372.9736328125,"label_y":2065.9677734375,"node_is_primary":true},"2078718":{"node_type":"metabolite","x":6345.26220703125,"y":2296.562255859375,"bigg_id":"cpd00008_c0","name":"ADP","label_x":6372.97412109375,"label_y":2327.156982421875,"node_is_primary":true},"2078719":{"node_type":"multimarker","x":6296.10888671875,"y":2601.570556640625},"2078720":{"node_type":"midmarker","x":6296.10888671875,"y":2621.570556640625},"2078721":{"node_type":"multimarker","x":6296.10888671875,"y":2641.570556640625},"2078722":{"node_type":"metabolite","x":6296.10888671875,"y":2815.0478515625,"bigg_id":"cpd00062_c0","name":"UTP","label_x":6329.759765625,"label_y":2798.37548828125,"node_is_primary":true},"2078723":{"node_type":"metabolite","x":6338.32568359375,"y":2718.270751953125,"bigg_id":"cpd00020_c0","name":"Pyruvate","label_x":6363.7490234375,"label_y":2751.153564453125,"node_is_primary":true},"2078724":{"node_type":"metabolite","x":6336.10888671875,"y":2511.570556640625,"bigg_id":"cpd00061_c0","name":"Phosphoenolpyruvate","label_x":6372.9736328125,"label_y":2505.552490234375,"node_is_primary":true},"2078726":{"node_type":"multimarker","x":5962.451171875,"y":2402.922119140625},"2078727":{"node_type":"midmarker","x":5942.451171875,"y":2402.922119140625},"2078728":{"node_type":"multimarker","x":5922.451171875,"y":2402.922119140625},"2078729":{"node_type":"metabolite","x":5687.18994140625,"y":2402.922119140625,"bigg_id":"cpd00978_c0","name":"DUDP","label_x":5713.6083984375,"label_y":2440.933349609375,"node_is_primary":true},"2078730":{"node_type":"metabolite","x":5793.55029296875,"y":2321.643310546875,"bigg_id":"cpd11420_c0","name":"Oxidized thioredoxin","label_x":5709.14404296875,"label_y":2288.292724609375,"node_is_primary":true},"2078732":{"node_type":"metabolite","x":6077.6220703125,"y":2323.931396484375,"bigg_id":"cpd11421_c0","name":"Reduced thioredoxin","label_x":5982.56787109375,"label_y":2288.508056640625,"node_is_primary":true},"2078733":{"node_type":"multimarker","x":5680.32470703125,"y":2558.09326171875},"2078734":{"node_type":"midmarker","x":5680.32470703125,"y":2633.011962890625},"2078735":{"node_type":"multimarker","x":5678.03662109375,"y":2687.336181640625},"2078736":{"node_type":"metabolite","x":5678.03662109375,"y":2819.624267578125,"bigg_id":"cpd00358_c0","name":"DUTP","label_x":5707.9541015625,"label_y":2836.92431640625,"node_is_primary":true},"2078737":{"node_type":"metabolite","x":5784.94873046875,"y":2764.1083984375,"bigg_id":"cpd00020_c0","name":"Pyruvate","label_x":5818.85888671875,"label_y":2770.39208984375,"node_is_primary":true},"2078738":{"node_type":"metabolite","x":5778.513671875,"y":2501.55712890625,"bigg_id":"cpd00061_c0","name":"Phosphoenolpyruvate","label_x":5816.13916015625,"label_y":2507.1240234375,"node_is_primary":true},"2078765":{"node_type":"multimarker","x":6833.4228515625,"y":2812.759521484375},"2078766":{"node_type":"midmarker","x":6853.4228515625,"y":2812.759521484375},"2078767":{"node_type":"multimarker","x":6873.4228515625,"y":2812.759521484375},"2078768":{"node_type":"metabolite","x":7041.5107421875,"y":2745.658447265625,"bigg_id":"cpd00008_c0","name":"ADP","label_x":7070.9228515625,"label_y":2754.133544921875,"node_is_primary":true},"2078770":{"node_type":"metabolite","x":7145.0947265625,"y":2855.303955078125,"bigg_id":"cpd00009_c0","name":"Phosphate","label_x":7162.5458984375,"label_y":2875.777587890625,"node_is_primary":false},"2078771":{"node_type":"metabolite","x":6694.93896484375,"y":2882.329833984375,"bigg_id":"cpd00053_c0","name":"L-Glutamine","label_x":6729.49267578125,"label_y":2906.203125,"node_is_primary":true},"2078772":{"node_type":"metabolite","x":7043.5126953125,"y":2884.70556640625,"bigg_id":"cpd00023_c0","name":"L-Glutamate","label_x":7067.78564453125,"label_y":2912.563232421875,"node_is_primary":true},"2078773":{"node_type":"metabolite","x":7395.72509765625,"y":2805.895263671875,"bigg_id":"cpd00052_c0","name":"CTP","label_x":7389.2568359375,"label_y":2886.948486328125,"node_is_primary":true},"2078774":{"node_type":"metabolite","x":6688.50439453125,"y":2747.40869140625,"bigg_id":"cpd00002_c0","name":"ATP","label_x":6716.58203125,"label_y":2751.6689453125,"node_is_primary":true},"2078776":{"node_type":"multimarker","x":7398.01318359375,"y":2583.2646484375},"2078777":{"node_type":"midmarker","x":7398.01318359375,"y":2603.2646484375},"2078778":{"node_type":"multimarker","x":7398.0126953125,"y":2673.607421875},"2078779":{"node_type":"metabolite","x":7398.01318359375,"y":2396.0576171875,"bigg_id":"cpd00096_c0","name":"CDP","label_x":7120.18603515625,"label_y":2398.99755859375,"node_is_primary":true},"2078780":{"node_type":"metabolite","x":7504.46240234375,"y":2763.607177734375,"bigg_id":"cpd00020_c0","name":"Pyruvate","label_x":7543.61572265625,"label_y":2771.31884765625,"node_is_primary":true},"2078781":{"node_type":"metabolite","x":7497.59912109375,"y":2479.53515625,"bigg_id":"cpd00061_c0","name":"Phosphoenolpyruvate","label_x":7541.32861328125,"label_y":2494.11181640625,"node_is_primary":true},"2078783":{"node_type":"multimarker","x":7395.724609375,"y":2159.697509765625},"2078784":{"node_type":"midmarker","x":7395.724609375,"y":2179.697509765625},"2078785":{"node_type":"multimarker","x":7395.724609375,"y":2199.697509765625},"2078786":{"node_type":"metabolite","x":7398.01318359375,"y":1970.2021484375,"bigg_id":"cpd00046_c0","name":"CMP","label_x":7333.546875,"label_y":1924.6337890625,"node_is_primary":true},"2078787":{"node_type":"metabolite","x":7465.5615234375,"y":2298.850341796875,"bigg_id":"cpd00008_c0","name":"ADP","label_x":7500.1376953125,"label_y":2320.291748046875,"node_is_primary":true},"2078788":{"node_type":"metabolite","x":7470.13916015625,"y":2049.10302734375,"bigg_id":"cpd00002_c0","name":"ATP","label_x":7504.7158203125,"label_y":2061.391357421875,"node_is_primary":true},"2078789":{"node_type":"multimarker","x":7105.80662612961,"y":2535.828836864584},"2078790":{"node_type":"midmarker","x":7099.350566551232,"y":2383.3079650579034},"2078791":{"node_type":"multimarker","x":7101.559356379688,"y":2222.676649733673},"2078792":{"node_type":"metabolite","x":6995.370795253704,"y":2062.74049594006,"bigg_id":"cpd00012_c0","name":"Diphosphate","label_x":7019.593939784954,"label_y":2068.9610769947476,"node_is_primary":false},"2078796":{"node_type":"multimarker","x":7993.1943359375,"y":2396.0576171875},"2078797":{"node_type":"midmarker","x":8041.10546875,"y":2396.0576171875},"2078798":{"node_type":"multimarker","x":8184.37890625,"y":2396.0576171875},"2078799":{"node_type":"metabolite","x":8274.37890625,"y":2356.0576171875,"bigg_id":"cpd11420_c0","name":"Oxidized thioredoxin","label_x":8126.6904296875,"label_y":2325.361328125,"node_is_primary":true},"2078800":{"node_type":"metabolite","x":7903.1943359375,"y":2356.0576171875,"bigg_id":"cpd11421_c0","name":"Reduced thioredoxin","label_x":7774.1142578125,"label_y":2325.36083984375,"node_is_primary":true},"2078801":{"node_type":"metabolite","x":8292.9853515625,"y":2515.138671875,"bigg_id":"cpd00001_c0","name":"H2O","label_x":8115.0595703125,"label_y":2579.804443359375,"node_is_primary":false},"2078802":{"node_type":"metabolite","x":8783.12548828125,"y":2393.731689453125,"bigg_id":"cpd00533_c0","name":"DCDP","label_x":8826.91455078125,"label_y":2417.610107421875,"node_is_primary":true},"2078803":{"node_type":"multimarker","x":8669.97802734375,"y":2114.5400390625},"2078804":{"node_type":"midmarker","x":8669.97802734375,"y":2134.5400390625},"2078805":{"node_type":"multimarker","x":8669.97802734375,"y":2166.16943359375},"2078806":{"node_type":"metabolite","x":8616.02294921875,"y":1998.9552001953125,"bigg_id":"cpd00002_c0","name":"ATP","label_x":8595.06982421875,"label_y":1968.0777587890625,"node_is_primary":true},"2078807":{"node_type":"metabolite","x":8779.29443359375,"y":1951.977294921875,"bigg_id":"cpd00206_c0","name":"DCMP","label_x":8685.22705078125,"label_y":1917.4031982421875,"node_is_primary":true},"2078808":{"node_type":"metabolite","x":8620.67529296875,"y":2281.75439453125,"bigg_id":"cpd00008_c0","name":"ADP","label_x":8596.41455078125,"label_y":2327.21630859375,"node_is_primary":true},"2078809":{"node_type":"multimarker","x":8776.96923828125,"y":1691.266845703125},"2078810":{"node_type":"midmarker","x":8776.96923828125,"y":1711.266845703125},"2078811":{"node_type":"multimarker","x":8776.96923828125,"y":1731.266845703125},"2078812":{"node_type":"metabolite","x":8776.96923828125,"y":1507.77099609375,"bigg_id":"cpd00654_c0","name":"Deoxycytidine","label_x":8815.35888671875,"label_y":1515.112060546875,"node_is_primary":true},"2078814":{"node_type":"metabolite","x":8835.55908203125,"y":1833.3099365234375,"bigg_id":"cpd00008_c0","name":"ADP","label_x":8866.62255859375,"label_y":1838.3321533203125,"node_is_primary":true},"2078815":{"node_type":"metabolite","x":8834.35888671875,"y":1593.683837890625,"bigg_id":"cpd00002_c0","name":"ATP","label_x":8866.96826171875,"label_y":1604.2060546875,"node_is_primary":true},"2078816":{"node_type":"multimarker","x":8776.96923828125,"y":1283.5264892578125},"2078817":{"node_type":"midmarker","x":8776.96923828125,"y":1303.5264892578125},"2078818":{"node_type":"multimarker","x":8776.96923828125,"y":1323.5264892578125},"2078819":{"node_type":"metabolite","x":8776.96923828125,"y":1137.9937744140625,"bigg_id":"cpd00654_e0","name":"Deoxycytidine","label_x":8810.96044921875,"label_y":1141.48095703125,"node_is_primary":true},"2078820":{"node_type":"metabolite","x":8835.07568359375,"y":1386.72998046875,"bigg_id":"cpd00008_c0","name":"ADP","label_x":8873.05322265625,"label_y":1397.1002197265625,"node_is_primary":true},"2078822":{"node_type":"metabolite","x":8821.40283203125,"y":1451.1922607421875,"bigg_id":"cpd00009_c0","name":"Phosphate","label_x":8838.92919921875,"label_y":1460.505859375,"node_is_primary":false},"2078823":{"node_type":"metabolite","x":8843.25830078125,"y":1191.5068359375,"bigg_id":"cpd00002_c0","name":"ATP","label_x":8877.51416015625,"label_y":1196.38134765625,"node_is_primary":true},"2078825":{"node_type":"multimarker","x":8678.96337890625,"y":2569.000244140625},"2078826":{"node_type":"midmarker","x":8678.96337890625,"y":2589.000244140625},"2078827":{"node_type":"multimarker","x":8678.96337890625,"y":2609.000244140625},"2078829":{"node_type":"metabolite","x":8593.29052734375,"y":2751.246337890625,"bigg_id":"cpd00020_c0","name":"Pyruvate","label_x":8577.97607421875,"label_y":2798.682373046875,"node_is_primary":true},"2078830":{"node_type":"metabolite","x":8599.42626953125,"y":2469.115966796875,"bigg_id":"cpd00061_c0","name":"Phosphoenolpyruvate","label_x":8520.00927734375,"label_y":2439.28271484375,"node_is_primary":true},"2078831":{"node_type":"metabolite","x":8784.53759765625,"y":2789.75146484375,"bigg_id":"cpd00356_c0","name":"DCTP","label_x":8808.11279296875,"label_y":2827.05126953125,"node_is_primary":true},"2078832":{"node_type":"multimarker","x":8876.57080078125,"y":2623.9521484375},"2078833":{"node_type":"midmarker","x":8876.57080078125,"y":2603.9521484375},"2078834":{"node_type":"multimarker","x":8876.57080078125,"y":2583.9521484375},"2078835":{"node_type":"metabolite","x":8817.96435546875,"y":2491.6259765625,"bigg_id":"cpd00009_c0","name":"Phosphate","label_x":8847.96435546875,"label_y":2501.6259765625,"node_is_primary":false},"2078836":{"node_type":"metabolite","x":8897.96435546875,"y":2491.6259765625,"bigg_id":"cpd00067_c0","name":"H+","label_x":8927.96435546875,"label_y":2501.6259765625,"node_is_primary":false},"2078839":{"node_type":"multimarker","x":8856.88818359375,"y":2175.603759765625},"2078840":{"node_type":"midmarker","x":8856.52880859375,"y":2142.44921875},"2078841":{"node_type":"multimarker","x":8854.56201171875,"y":2119.322509765625},"2078842":{"node_type":"metabolite","x":8878.02880859375,"y":2041.349853515625,"bigg_id":"cpd00009_c0","name":"Phosphate","label_x":8829.22705078125,"label_y":2020.3961181640625,"node_is_primary":false},"2078846":{"node_type":"multimarker","x":9049.052814470215,"y":2429.7097750092134},"2078847":{"node_type":"midmarker","x":9055.275142405466,"y":2290.186529903082},"2078848":{"node_type":"multimarker","x":9053.56629817843,"y":2168.1053201961977},"2078849":{"node_type":"metabolite","x":9005.879971795028,"y":2033.0807152128255,"bigg_id":"cpd00012_c0","name":"Diphosphate","label_x":9024.017667107528,"label_y":2039.9815941190755,"node_is_primary":false},"2078853":{"node_type":"multimarker","x":9297.60791015625,"y":1808.5526123046875},"2078854":{"node_type":"midmarker","x":9434.70849609375,"y":1806.53564453125},"2078855":{"node_type":"multimarker","x":9552.13818359375,"y":1807.94775390625},"2078856":{"node_type":"metabolite","x":9628.01708984375,"y":1741.1185302734375,"bigg_id":"cpd00013_c0","name":"NH3","label_x":9658.04150390625,"label_y":1740.9244384765625,"node_is_primary":true},"2078857":{"node_type":"metabolite","x":10037.16162109375,"y":1946.1800537109375,"bigg_id":"cpd00299_c0","name":"DUMP","label_x":10080.19775390625,"label_y":1957.3499755859375,"node_is_primary":true},"2078859":{"node_type":"multimarker","x":10034.18896484375,"y":2493.6246337890625},"2078860":{"node_type":"midmarker","x":10034.18896484375,"y":2373.6104736328125},"2078861":{"node_type":"multimarker","x":10034.18896484375,"y":2246.6187744140625},"2078862":{"node_type":"metabolite","x":10134.66259765625,"y":2126.3819580078125,"bigg_id":"cpd00012_c0","name":"Diphosphate","label_x":10152.84130859375,"label_y":2139.3375244140625,"node_is_primary":false},"2078863":{"node_type":"metabolite","x":10036.51513671875,"y":2777.8192138671875,"bigg_id":"cpd00358_c0","name":"DUTP","label_x":10069.88720703125,"label_y":2782.5594482421875,"node_is_primary":true},"2078866":{"node_type":"multimarker","x":10098.22802734375,"y":1690.435791015625},"2078867":{"node_type":"midmarker","x":10098.22802734375,"y":1710.435791015625},"2078868":{"node_type":"multimarker","x":10098.22802734375,"y":1730.435791015625},"2078870":{"node_type":"metabolite","x":10031.86181640625,"y":1493.3173828125,"bigg_id":"cpd00412_c0","name":"Deoxyuridine","label_x":10062.36083984375,"label_y":1499.2462158203125,"node_is_primary":true},"2078871":{"node_type":"metabolite","x":10150.93603515625,"y":1834.5562744140625,"bigg_id":"cpd00008_c0","name":"ADP","label_x":10178.11181640625,"label_y":1856.6077880859375,"node_is_primary":true},"2078872":{"node_type":"metabolite","x":10152.83642578125,"y":1587.727294921875,"bigg_id":"cpd00002_c0","name":"ATP","label_x":10185.16357421875,"label_y":1592.8310546875,"node_is_primary":true},"2078873":{"node_type":"multimarker","x":10031.86181640625,"y":1286.1884765625},"2078874":{"node_type":"midmarker","x":10031.86181640625,"y":1306.1884765625},"2078875":{"node_type":"multimarker","x":10031.86181640625,"y":1326.1884765625},"2078876":{"node_type":"metabolite","x":10031.86181640625,"y":1139.2437744140625,"bigg_id":"cpd00412_e0","name":"Deoxyuridine","label_x":10063.18212890625,"label_y":1141.5159912109375,"node_is_primary":true},"2078877":{"node_type":"metabolite","x":10101.85498046875,"y":1385.5665283203125,"bigg_id":"cpd00008_c0","name":"ADP","label_x":10138.61474609375,"label_y":1393.2960205078125,"node_is_primary":true},"2078879":{"node_type":"metabolite","x":10096.13525390625,"y":1445.1136474609375,"bigg_id":"cpd00009_c0","name":"Phosphate","label_x":10126.13525390625,"label_y":1455.1136474609375,"node_is_primary":false},"2078880":{"node_type":"metabolite","x":10105.60498046875,"y":1182.2811279296875,"bigg_id":"cpd00002_c0","name":"ATP","label_x":10139.12060546875,"label_y":1190.6719970703125,"node_is_primary":true},"2078882":{"node_type":"multimarker","x":9964.99853515625,"y":1728.7818603515625},"2078883":{"node_type":"midmarker","x":9964.99853515625,"y":1708.7818603515625},"2078884":{"node_type":"multimarker","x":9964.99853515625,"y":1688.7818603515625},"2078885":{"node_type":"metabolite","x":9908.71728515625,"y":1529.0045166015625,"bigg_id":"cpd00009_c0","name":"Phosphate","label_x":9842.32275390625,"label_y":1503.429443359375,"node_is_primary":false},"2078889":{"node_type":"multimarker","x":11216.470703125,"y":1282.136962890625},"2078890":{"node_type":"midmarker","x":11216.470703125,"y":1302.136962890625},"2078891":{"node_type":"multimarker","x":11216.470703125,"y":1322.136962890625},"2078892":{"node_type":"metabolite","x":11216.470703125,"y":1487.438232421875,"bigg_id":"cpd00184_c0","name":"Thymidine","label_x":11247.423828125,"label_y":1494.81103515625,"node_is_primary":true},"2078893":{"node_type":"metabolite","x":11299.12890625,"y":1390.8905029296875,"bigg_id":"cpd00008_c0","name":"ADP","label_x":11334.8447265625,"label_y":1399.08447265625,"node_is_primary":true},"2078894":{"node_type":"metabolite","x":11123.0009765625,"y":1400.2015380859375,"bigg_id":"cpd00009_c0","name":"Phosphate","label_x":11073.84375,"label_y":1436.688232421875,"node_is_primary":false},"2078895":{"node_type":"metabolite","x":11216.93359375,"y":1141.3030395507812,"bigg_id":"cpd00184_e0","name":"Thymidine","label_x":11245.53515625,"label_y":1148.949462890625,"node_is_primary":true},"2078896":{"node_type":"metabolite","x":11296.2666015625,"y":1193.4833984375,"bigg_id":"cpd00002_c0","name":"ATP","label_x":11323.8701171875,"label_y":1192.8765869140625,"node_is_primary":true},"2078898":{"node_type":"multimarker","x":11294.1337890625,"y":1683.8046875},"2078899":{"node_type":"midmarker","x":11294.1337890625,"y":1703.8046875},"2078900":{"node_type":"multimarker","x":11294.1337890625,"y":1723.8046875},"2078901":{"node_type":"metabolite","x":11219.443359375,"y":1945.588134765625,"bigg_id":"cpd00298_c0","name":"DTMP","label_x":11249.443359375,"label_y":1955.588134765625,"node_is_primary":true},"2078902":{"node_type":"metabolite","x":11329.8974609375,"y":1579.6842041015625,"bigg_id":"cpd00002_c0","name":"ATP","label_x":11359.8974609375,"label_y":1589.6842041015625,"node_is_primary":true},"2078903":{"node_type":"metabolite","x":11334.1337890625,"y":1834.985595703125,"bigg_id":"cpd00008_c0","name":"ADP","label_x":11362.0263671875,"label_y":1849.2264404296875,"node_is_primary":true},"2078905":{"node_type":"multimarker","x":11147.2802734375,"y":1725.2166748046875},"2078906":{"node_type":"midmarker","x":11147.2802734375,"y":1705.2166748046875},"2078907":{"node_type":"multimarker","x":11147.2802734375,"y":1685.2166748046875},"2078908":{"node_type":"metabolite","x":11101.369140625,"y":1586.3502197265625,"bigg_id":"cpd00009_c0","name":"Phosphate","label_x":11050.3896484375,"label_y":1565.5479736328125,"node_is_primary":false},"2078911":{"node_type":"multimarker","x":11218.796875,"y":2145.365234375},"2078912":{"node_type":"midmarker","x":11218.796875,"y":2165.365234375},"2078913":{"node_type":"multimarker","x":11218.796875,"y":2185.365234375},"2078914":{"node_type":"metabolite","x":11218.796875,"y":2375.8388671875,"bigg_id":"cpd00297_c0","name":"DTDP","label_x":11247.537109375,"label_y":2385.646240234375,"node_is_primary":true},"2078915":{"node_type":"metabolite","x":11258.796875,"y":2055.365234375,"bigg_id":"cpd00002_c0","name":"ATP","label_x":11288.796875,"label_y":2065.365234375,"node_is_primary":true},"2078916":{"node_type":"metabolite","x":11258.796875,"y":2275.365234375,"bigg_id":"cpd00008_c0","name":"ADP","label_x":11288.796875,"label_y":2285.365234375,"node_is_primary":true},"2078917":{"node_type":"multimarker","x":11218.796875,"y":2566.3125},"2078918":{"node_type":"midmarker","x":11218.796875,"y":2593.290283203125},"2078919":{"node_type":"multimarker","x":11218.796875,"y":2613.290283203125},"2078920":{"node_type":"metabolite","x":11221.123046875,"y":2787.482421875,"bigg_id":"cpd00357_c0","name":"DTTP","label_x":11259.2861328125,"label_y":2795.5341796875,"node_is_primary":true},"2078921":{"node_type":"metabolite","x":11258.796875,"y":2703.290283203125,"bigg_id":"cpd00020_c0","name":"Pyruvate","label_x":11288.796875,"label_y":2713.290283203125,"node_is_primary":true},"2078922":{"node_type":"metabolite","x":11258.796875,"y":2476.3125,"bigg_id":"cpd00061_c0","name":"Phosphoenolpyruvate","label_x":11289.0166015625,"label_y":2479.57958984375,"node_is_primary":true},"2078945":{"node_type":"multimarker","x":3657.2203072770853,"y":2668.8440730017246},"2078946":{"node_type":"midmarker","x":3703.8369493154873,"y":2787.274411535055},"2078947":{"node_type":"multimarker","x":3744.9919823329483,"y":2901.2618903224616},"2078948":{"node_type":"metabolite","x":3302.8107319302353,"y":2074.8566285753946,"bigg_id":"cpd00071_c0","name":"Acetaldehyde","label_x":3177.6029682583603,"label_y":2121.3844606066446,"node_is_primary":true},"2078949":{"node_type":"metabolite","x":2652.567566545252,"y":2750.908665043035,"bigg_id":"cpd00213_c0","name":"lipoyl-PdhC","label_x":2159.420593889002,"label_y":2746.468235355535,"node_is_primary":true},"2078951":{"node_type":"metabolite","x":3680.109628879903,"y":2418.5103346160427,"bigg_id":"cpd00010_c0","name":"CoA","label_x":3710.109628879903,"label_y":2428.5103346160427,"node_is_primary":true},"2078961":{"node_type":"multimarker","x":2361.5579732421875,"y":3512.905415039062},"2078962":{"node_type":"midmarker","x":2381.5579732421875,"y":3512.905415039062},"2078963":{"node_type":"multimarker","x":2401.5579732421875,"y":3512.905415039062},"2078965":{"node_type":"metabolite","x":2512.9505513671875,"y":3673.392963867187,"bigg_id":"cpd00011_c0","name":"CO2","label_x":2479.2318013671875,"label_y":3752.014301757812,"node_is_primary":true},"2078966":{"node_type":"metabolite","x":2800.0499166015625,"y":3508.850483398437,"bigg_id":"cpd00836_c0","name":"S-acetyldihydrolipoyl-PdhC","label_x":2575.7325337890625,"label_y":3606.267719726562,"node_is_primary":true},"2078968":{"node_type":"multimarker","x":3024.8524068359375,"y":3507.378315429687},"2078969":{"node_type":"midmarker","x":3278.9986470703125,"y":3506.521381835937},"2078970":{"node_type":"multimarker","x":3512.6490376953125,"y":3504.139057617187},"2078971":{"node_type":"metabolite","x":3286.9216197968694,"y":3141.61259639418,"bigg_id":"cpd00449_c0","name":"dihydrolipoyl-PdhC","label_x":2671.8010143281194,"label_y":3194.12333858168,"node_is_primary":true},"2078972":{"node_type":"metabolite","x":2927.3926900390625,"y":3461.075092773437,"bigg_id":"cpd00010_c0","name":"CoA","label_x":2850.5613912109375,"label_y":3448.444477539062,"node_is_primary":true},"2078974":{"node_type":"multimarker","x":3018.0634353132064,"y":2974.7369256145676},"2078975":{"node_type":"midmarker","x":2989.651113709184,"y":2956.447070639589},"2078976":{"node_type":"multimarker","x":2959.824973745782,"y":2936.5932508208607},"2078979":{"node_type":"metabolite","x":3169.617147489627,"y":2989.0642254028867,"bigg_id":"cpd00003_c0","name":"NAD+","label_x":3201.538778349002,"label_y":3007.5283367310117,"node_is_primary":true},"2078980":{"node_type":"metabolite","x":2844.960613430748,"y":2552.620876436351,"bigg_id":"cpd00004_c0","name":"NADH","label_x":2884.181804836998,"label_y":2575.574001436351,"node_is_primary":true},"2078981":{"node_type":"metabolite","x":3474.774658203125,"y":1599.518798828125,"bigg_id":"cpd00510_c0","name":"2-Deoxy-D-ribose 5-phosphate","label_x":3502.77294921875,"label_y":1576.888427734375,"node_is_primary":true},"2078982":{"node_type":"multimarker","x":3344.774658203125,"y":1599.518798828125},"2078983":{"node_type":"midmarker","x":3324.774658203125,"y":1599.518798828125},"2078984":{"node_type":"multimarker","x":2807.731689453125,"y":1600.9307861328125},"2078998":{"node_type":"multimarker","x":2844.960613430748,"y":2404.618435030101},"2078999":{"node_type":"midmarker","x":2844.960613430748,"y":2384.618435030101},"2079000":{"node_type":"multimarker","x":2844.960613430748,"y":2364.618435030101},"2079001":{"node_type":"metabolite","x":3000.737713040123,"y":2479.559841280101,"bigg_id":"cpd00067_c0","name":"H+","label_x":3017.460125149498,"label_y":2509.823513155101,"node_is_primary":false},"2079002":{"node_type":"metabolite","x":2738.107097805748,"y":2490.382351045726,"bigg_id":"cpd00007_c0","name":"O2","label_x":2509.931316555748,"label_y":2507.360134248851,"node_is_primary":true},"2079003":{"node_type":"metabolite","x":2715.700115383873,"y":2287.839870576976,"bigg_id":"cpd00001_c0","name":"H2O","label_x":2552.649578274498,"label_y":2269.928981905101,"node_is_primary":false},"2079004":{"node_type":"metabolite","x":2844.950603665123,"y":2234.878933076976,"bigg_id":"cpd00003_c0","name":"NAD+","label_x":2884.953777493248,"label_y":2257.253200655101,"node_is_primary":true},"2079005":{"node_type":"multimarker","x":3862.23095703125,"y":1600.930908203125},"2079006":{"node_type":"midmarker","x":3842.23095703125,"y":1600.930908203125},"2079007":{"node_type":"multimarker","x":3822.23095703125,"y":1600.930908203125},"2079008":{"node_type":"metabolite","x":4109.431396484375,"y":1600.930908203125,"bigg_id":"cpd00509_c0","name":"2-Deoxy-D-ribose 1-phosphate","label_x":4133.952392578125,"label_y":1579.349853515625,"node_is_primary":true},"2079009":{"node_type":"multimarker","x":9551.17529296875,"y":2043.7608642578125},"2079010":{"node_type":"midmarker","x":9464.80810546875,"y":2043.7608642578125},"2079011":{"node_type":"multimarker","x":9357.26123046875,"y":2043.7608642578125},"2079012":{"node_type":"metabolite","x":9847.33349609375,"y":2031.5155029296875,"bigg_id":"cpd00002_c0","name":"ATP","label_x":9828.66259765625,"label_y":2079.4888916015625,"node_is_primary":true},"2079015":{"node_type":"metabolite","x":9287.21044921875,"y":2103.7103271484375,"bigg_id":"cpd00009_c0","name":"Phosphate","label_x":9305.92626953125,"label_y":2121.3419189453125,"node_is_primary":false},"2079017":{"node_type":"metabolite","x":9226.31103515625,"y":1980.2432861328125,"bigg_id":"cpd00023_c0","name":"L-Glutamate","label_x":9161.78173828125,"label_y":1948.78173828125,"node_is_primary":true},"2079018":{"node_type":"metabolite","x":9199.30029296875,"y":2079.1959228515625,"bigg_id":"cpd00008_c0","name":"ADP","label_x":9166.88427734375,"label_y":2125.3311767578125,"node_is_primary":true},"2079019":{"node_type":"metabolite","x":9625.64306640625,"y":1930.8212890625,"bigg_id":"cpd00053_c0","name":"L-Glutamine","label_x":9559.86474609375,"label_y":1898.4888916015625,"node_is_primary":true},"2079036":{"node_type":"multimarker","x":4498.527189453125,"y":4228.725727539062},"2079037":{"node_type":"midmarker","x":4498.527189453125,"y":4248.725727539062},"2079038":{"node_type":"multimarker","x":4498.527189453125,"y":4268.725727539062},"2079039":{"node_type":"metabolite","x":4538.527189453125,"y":4358.725727539062,"bigg_id":"cpd00067_e0","name":"H+","label_x":4568.527189453125,"label_y":4368.725727539062,"node_is_primary":false},"2079040":{"node_type":"metabolite","x":4538.527189453125,"y":4138.725727539062,"bigg_id":"cpd00067_c0","name":"H+","label_x":4568.527189453125,"label_y":4148.725727539062,"node_is_primary":false},"2079041":{"node_type":"metabolite","x":4498.527189453125,"y":4398.725727539062,"bigg_id":"cpd00029_e0","name":"Acetate","label_x":4391.290373046875,"label_y":4400.887836914062,"node_is_primary":true},"2079042":{"node_type":"multimarker","x":2190.66307578125,"y":4161.327534179687},"2079043":{"node_type":"midmarker","x":2190.66307578125,"y":4181.327534179687},"2079044":{"node_type":"multimarker","x":2190.66307578125,"y":4201.327534179687},"2079045":{"node_type":"metabolite","x":2230.66307578125,"y":4291.327534179687,"bigg_id":"cpd00067_e0","name":"H+","label_x":2260.66307578125,"label_y":4301.327534179687,"node_is_primary":false},"2079046":{"node_type":"metabolite","x":2190.66307578125,"y":4332.799213867187,"bigg_id":"cpd00159_e0","name":"L-Lactate","label_x":2222.77049765625,"label_y":4345.892475585937,"node_is_primary":true},"2079047":{"node_type":"metabolite","x":2230.66307578125,"y":4071.327534179687,"bigg_id":"cpd00067_c0","name":"H+","label_x":2260.66307578125,"label_y":4081.327534179687,"node_is_primary":false},"2079048":{"node_type":"multimarker","x":-2103.848512242205,"y":-1030.3899331220794},"2079049":{"node_type":"midmarker","x":-2103.848512242205,"y":-1010.3899331220794},"2079050":{"node_type":"multimarker","x":-2103.848512242205,"y":-990.3899331220794},"2079051":{"node_type":"metabolite","x":-2103.848512242205,"y":-1160.3899331220794,"bigg_id":"cpd00049_e0","name":"fatty acid","label_x":-2071.024293492205,"label_y":-1137.6814370283294,"node_is_primary":true},"2079052":{"node_type":"multimarker","x":-576.4247391773328,"y":-522.5479759757708},"2079053":{"node_type":"midmarker","x":-576.4247391773328,"y":-502.5479759757708},"2079054":{"node_type":"multimarker","x":-576.4247391773326,"y":-482.5479759757708},"2079055":{"node_type":"metabolite","x":-576.4247391773328,"y":-652.5479759757708,"bigg_id":"cpd00100_e0","name":"Glycerol","label_x":-540.7765458179578,"label_y":-641.135927635927,"node_is_primary":true},"2079056":{"node_type":"multimarker","x":469.3412374023437,"y":160.86853618164062},"2079057":{"node_type":"midmarker","x":449.3412374023437,"y":160.86853618164062},"2079058":{"node_type":"multimarker","x":429.3412374023437,"y":160.86853618164062},"2079060":{"node_type":"multimarker","x":1621.9947408203125,"y":961.9225828125},"2079061":{"node_type":"midmarker","x":1621.9947408203125,"y":981.9225828125},"2079062":{"node_type":"multimarker","x":1621.9947408203125,"y":1001.9225828125},"2079063":{"node_type":"metabolite","x":1675.51415,"y":881.4438840820312,"bigg_id":"cpd00002_c0","name":"ATP","label_x":1713.9786275390625,"label_y":883.2298337890625,"node_is_primary":true},"2079066":{"node_type":"metabolite","x":1685.348866796875,"y":1062.07443828125,"bigg_id":"cpd00008_c0","name":"ADP","label_x":1716.0201314453125,"label_y":1073.789037890625,"node_is_primary":true},"2079073":{"node_type":"multimarker","x":7408.816064078969,"y":354.3925455825529},"2079074":{"node_type":"midmarker","x":7409.674103036265,"y":461.70657675531464},"2079075":{"node_type":"multimarker","x":7409.542357193491,"y":557.0013335560867},"2079077":{"node_type":"metabolite","x":7513.77089782818,"y":276.93020232277473,"bigg_id":"cpd00203_c0","name":"3-Phospho-D-glyceroyl phosphate","label_x":7538.60927673443,"label_y":310.35699065285286,"node_is_primary":true},"2079078":{"node_type":"metabolite","x":7511.444159080734,"y":677.3632427687751,"bigg_id":"cpd00169_c0","name":"3-Phospho-D-glycerate","label_x":7537.593084861984,"label_y":706.3534161086187,"node_is_primary":true},"2079079":{"node_type":"multimarker","x":6204.58782011024,"y":354.7490990084589},"2079080":{"node_type":"midmarker","x":6204.027949829722,"y":451.6086389330177},"2079081":{"node_type":"multimarker","x":6202.052166103451,"y":546.9921378066557},"2079083":{"node_type":"metabolite","x":6074.353158367607,"y":242.45029910153585,"bigg_id":"cpd00203_c0","name":"3-Phospho-D-glyceroyl phosphate","label_x":5859.952767742607,"label_y":198.01704104489522,"node_is_primary":true},"2079084":{"node_type":"metabolite","x":6088.570984543838,"y":689.2908781474973,"bigg_id":"cpd00169_c0","name":"3-Phospho-D-glycerate","label_x":5897.967957200088,"label_y":751.5608976787474,"node_is_primary":true},"2079085":{"node_type":"multimarker","x":10797.136111999384,"y":348.1855453924048},"2079086":{"node_type":"midmarker","x":10796.868347408503,"y":457.49049791444315},"2079087":{"node_type":"multimarker","x":10795.282453154035,"y":545.6673023883122},"2079088":{"node_type":"metabolite","x":10899.361606735501,"y":253.8690649851618,"bigg_id":"cpd00203_c0","name":"3-Phospho-D-glyceroyl phosphate","label_x":10929.979770798001,"label_y":257.6754156931696,"node_is_primary":true},"2079090":{"node_type":"metabolite","x":10895.589596259042,"y":666.9203035047542,"bigg_id":"cpd00169_c0","name":"3-Phospho-D-glycerate","label_x":10924.599361884042,"label_y":678.2467195203792,"node_is_primary":true},"2079091":{"node_type":"multimarker","x":9594.971762659194,"y":344.12593132391885},"2079092":{"node_type":"midmarker","x":9593.334440096996,"y":443.38293874033633},"2079093":{"node_type":"multimarker","x":9591.972814078372,"y":521.8113892703875},"2079094":{"node_type":"metabolite","x":9480.950278104896,"y":257.99118214418894,"bigg_id":"cpd00203_c0","name":"3-Phospho-D-glyceroyl phosphate","label_x":9328.133871854896,"label_y":222.6868761139155,"node_is_primary":true},"2079096":{"node_type":"metabolite","x":9478.466129442593,"y":635.4482278633241,"bigg_id":"cpd00169_c0","name":"3-Phospho-D-glycerate","label_x":9375.401676317593,"label_y":696.1968240547303,"node_is_primary":true},"2079193":{"node_type":"multimarker","x":-2103.848512242205,"y":-681.5264687666106},"2079194":{"node_type":"midmarker","x":-2103.848512242205,"y":-656.3829751142669},"2079195":{"node_type":"multimarker","x":-2103.848512242205,"y":-629.5248818525481},"2079196":{"node_type":"metabolite","x":-2043.0288100937673,"y":-553.6515908369231,"bigg_id":"cpd00008_c0","name":"ADP","label_x":-2013.0288100937673,"label_y":-543.6515908369231,"node_is_primary":true},"2079198":{"node_type":"metabolite","x":-2039.8453384140798,"y":-742.3798012861419,"bigg_id":"cpd00002_c0","name":"ATP","label_x":-2009.8453384140798,"label_y":-732.3798012861419,"node_is_primary":true},"2079264":{"node_type":"metabolite","x":-2579.725197792053,"y":6654.44287109375,"bigg_id":"cpd00135_c0","name":"L-Homocysteine","label_x":-2563.0248498916626,"label_y":6688.08642578125,"node_is_primary":true},"2079267":{"node_type":"multimarker","x":-2579.725197792053,"y":6524.44287109375},"2079268":{"node_type":"midmarker","x":-2579.725197792053,"y":6504.44287109375},"2079269":{"node_type":"multimarker","x":-2579.725197792053,"y":6484.44287109375},"2079270":{"node_type":"metabolite","x":-2579.7251977920537,"y":6354.44287109375,"bigg_id":"cpd00135_e0","name":"L-homocysteine","label_x":-2542.7476587295537,"label_y":6366.7685546875,"node_is_primary":true},"2079271":{"node_type":"multimarker","x":1448.53416953125,"y":3513.791645507812},"2079272":{"node_type":"midmarker","x":1405.114491796875,"y":3513.791401367187},"2079273":{"node_type":"multimarker","x":1359.0926412109375,"y":3513.791645507812},"2079274":{"node_type":"metabolite","x":1215.70116171875,"y":3513.791645507812,"bigg_id":"cpd00020_e0","name":"Pyruvate","label_x":1100.021230078125,"label_y":3484.990131835937,"node_is_primary":true},"2079275":{"node_type":"metabolite","x":1514.971913671875,"y":3455.382709960937,"bigg_id":"cpd00067_c0","name":"H+","label_x":1460.9014791015625,"label_y":3452.662495117187,"node_is_primary":false},"2079276":{"node_type":"metabolite","x":1300.5079244140625,"y":3459.403950195312,"bigg_id":"cpd00067_e0","name":"H+","label_x":1318.301991796875,"label_y":3455.454243164062,"node_is_primary":false},"2079406":{"node_type":"multimarker","x":2798.5779927734375,"y":3662.378559570312},"2079407":{"node_type":"midmarker","x":2798.5779927734375,"y":3682.378559570312},"2079408":{"node_type":"multimarker","x":2798.5779927734375,"y":3702.378559570312},"2079409":{"node_type":"metabolite","x":2698.9793599609375,"y":3544.714008789062,"bigg_id":"cpd00039_c0","name":"L-Lysine","label_x":2599.9793599609375,"label_y":3574.714008789062,"node_is_primary":false},"2079411":{"node_type":"metabolite","x":2798.5779927734375,"y":3857.378559570312,"bigg_id":"cpd00449_c0","name":"dihydrolipoyl-PdhC","label_x":2823.5779927734375,"label_y":3857.378559570312,"node_is_primary":true},"2079412":{"node_type":"metabolite","x":2718.5779927734375,"y":3787.378559570312,"bigg_id":"cpd09352_c0","name":"N2-Acetyl-L-lysine","label_x":2619.5779927734375,"label_y":3817.378559570312,"node_is_primary":false},"2079413":{"node_type":"multimarker","x":4109.431396484375,"y":1795.930908203125},"2079414":{"node_type":"midmarker","x":4109.431396484375,"y":1775.930908203125},"2079415":{"node_type":"multimarker","x":4109.431396484375,"y":1755.930908203125},"2079416":{"node_type":"metabolite","x":4168.799072265625,"y":1862.0582275390625,"bigg_id":"cpd00009_c0","name":"Phosphate","label_x":4194.649169921875,"label_y":1871.733642578125,"node_is_primary":false},"2079417":{"node_type":"metabolite","x":4178.96142578125,"y":1669.4791259765625,"bigg_id":"cpd00151_c0","name":"Thymine","label_x":4140.9345703125,"label_y":1637.053955078125,"node_is_primary":true},"2079418":{"node_type":"metabolite","x":4109.431396484375,"y":1950.930908203125,"bigg_id":"cpd00184_c0","name":"Thymidine","label_x":4134.431396484375,"label_y":1950.930908203125,"node_is_primary":true},"2079423":{"node_type":"multimarker","x":3415.7103901333603,"y":1713.370910801957},"2079424":{"node_type":"midmarker","x":3435.7103901333603,"y":1713.370910801957},"2079425":{"node_type":"multimarker","x":3455.7103901333603,"y":1713.370910801957},"2079426":{"node_type":"metabolite","x":3610.7103901333603,"y":1713.370910801957,"bigg_id":"cpd00071_e0","name":"Acetaldehyde","label_x":3631.15658153961,"label_y":1698.204406895707,"node_is_primary":true},"2079435":{"node_type":"multimarker","x":4389.9306640625,"y":1511.2384033203125},"2079436":{"node_type":"midmarker","x":4369.9306640625,"y":1511.2384033203125},"2079437":{"node_type":"multimarker","x":4349.9306640625,"y":1511.2384033203125},"2079439":{"node_type":"metabolite","x":4238.798828125,"y":1463.4844970703125,"bigg_id":"cpd00013_c0","name":"NH3","label_x":4230.20986328125,"label_y":1436.7039794921875,"node_is_primary":false},"2079440":{"node_type":"metabolite","x":4534.7685546875,"y":1656.413330078125,"bigg_id":"cpd01587_c0","name":"5-Methylcytosine","label_x":4556.66640625,"label_y":1652.86083984375,"node_is_primary":true},"2079441":{"node_type":"multimarker","x":4392.83349609375,"y":1775.4569091796875},"2079442":{"node_type":"midmarker","x":4372.83349609375,"y":1775.4569091796875},"2079443":{"node_type":"multimarker","x":4352.83349609375,"y":1775.4569091796875},"2079444":{"node_type":"metabolite","x":4477.83349609375,"y":1891.443115234375,"bigg_id":"cpd00001_c0","name":"H2O","label_x":4502.63515625,"label_y":1899.0262451171875,"node_is_primary":false},"2079445":{"node_type":"metabolite","x":4254.76708984375,"y":1832.2288818359375,"bigg_id":"cpd00013_c0","name":"NH3","label_x":4279.56826171875,"label_y":1841.7421875,"node_is_primary":false},"2079448":{"node_type":"multimarker","x":4544.428556640625,"y":828.1509763671875},"2079449":{"node_type":"midmarker","x":4524.428556640625,"y":828.1509763671875},"2079450":{"node_type":"multimarker","x":4504.428556640625,"y":828.1509763671875},"2079451":{"node_type":"metabolite","x":4629.428556640625,"y":908.1509763671875,"bigg_id":"cpd00012_c0","name":"Diphosphate","label_x":4570.0285566406255,"label_y":948.1509763671875,"node_is_primary":false},"2079452":{"node_type":"metabolite","x":4396.200529296875,"y":913.957983203125,"bigg_id":"cpd00133_c0","name":"Nicotinamide","label_x":4415.1945722656255,"label_y":923.471166796875,"node_is_primary":true},"2079453":{"node_type":"metabolite","x":4699.428556640625,"y":828.1509763671875,"bigg_id":"cpd00355_c0","name":"Nicotinamide ribonucleotide","label_x":4608.0900800781255,"label_y":805.7257444335937,"node_is_primary":true},"2079454":{"node_type":"multimarker","x":4894.428556640625,"y":828.1509763671875},"2079455":{"node_type":"midmarker","x":4874.428556640625,"y":828.1509763671875},"2079456":{"node_type":"multimarker","x":4854.428556640625,"y":828.1509763671875},"2079458":{"node_type":"metabolite","x":5049.428556640625,"y":828.1509763671875,"bigg_id":"cpd00003_c0","name":"NAD+","label_x":5075.6818769531255,"label_y":831.8572141601562,"node_is_primary":true},"2079459":{"node_type":"metabolite","x":4788.301115234375,"y":967.365209765625,"bigg_id":"cpd00018_c0","name":"AMP","label_x":4805.8434980468755,"label_y":977.8519651367187,"node_is_primary":false},"2079461":{"node_type":"multimarker","x":4233.604826171875,"y":1055.8921873046875},"2079462":{"node_type":"midmarker","x":4233.604826171875,"y":1075.8921873046875},"2079463":{"node_type":"multimarker","x":4233.604826171875,"y":1095.8921873046875},"2079465":{"node_type":"metabolite","x":4153.604826171875,"y":1180.8921873046875,"bigg_id":"cpd00013_c0","name":"NH3","label_x":4054.604826171875,"label_y":1210.8921873046875,"node_is_primary":false},"2079466":{"node_type":"metabolite","x":4233.604826171875,"y":1250.8921873046875,"bigg_id":"cpd00218_c0","name":"Nicotinate","label_x":4258.604826171875,"label_y":1250.8921873046875,"node_is_primary":true},"2079467":{"node_type":"multimarker","x":4394.748869140625,"y":1057.3440916015625},"2079468":{"node_type":"midmarker","x":4394.748869140625,"y":1077.3440916015625},"2079469":{"node_type":"multimarker","x":4394.748869140625,"y":1097.3440916015625},"2079471":{"node_type":"metabolite","x":4467.182462890625,"y":1177.9888669921875,"bigg_id":"cpd00013_c0","name":"NH3","label_x":4488.678068359375,"label_y":1184.7608396484375,"node_is_primary":false},"2079472":{"node_type":"metabolite","x":4394.748869140625,"y":1252.3440916015625,"bigg_id":"spontc23365_c0","name":"spontc23365","label_x":4419.748869140625,"label_y":1252.3440916015625,"node_is_primary":true},"2079492":{"node_type":"multimarker","x":6259.44140625,"y":-1150.9385986328125},"2079493":{"node_type":"midmarker","x":6259.44140625,"y":-1170.9385986328125},"2079494":{"node_type":"multimarker","x":6259.44140625,"y":-1190.9385986328125},"2079495":{"node_type":"metabolite","x":6339.44140625,"y":-1065.9385986328125,"bigg_id":"cpd00001_c0","name":"H2O","label_x":6354.44140625,"label_y":-1065.9385986328125,"node_is_primary":false},"2079496":{"node_type":"metabolite","x":6339.44140625,"y":-1275.9385986328125,"bigg_id":"cpd00013_c0","name":"NH3","label_x":6354.44140625,"label_y":-1275.9385986328125,"node_is_primary":false},"2079497":{"node_type":"metabolite","x":6259.44140625,"y":-1345.9385986328125,"bigg_id":"cpd00226_c0","name":"HYXN","label_x":6284.44140625,"label_y":-1345.9385986328125,"node_is_primary":true},"2079504":{"node_type":"multimarker","x":6064.44140625,"y":-1345.9385986328125},"2079505":{"node_type":"midmarker","x":6084.44140625,"y":-1345.9385986328125},"2079506":{"node_type":"multimarker","x":6104.44140625,"y":-1345.9385986328125},"2079508":{"node_type":"metabolite","x":6150.244140625,"y":-1273.5048828125,"bigg_id":"cpd00105_c0","name":"D-Ribose","label_x":6118.42763671875,"label_y":-1236.88671875,"node_is_primary":false},"2079509":{"node_type":"metabolite","x":5909.44140625,"y":-1345.9385986328125,"bigg_id":"cpd00246_c0","name":"Inosine","label_x":5850.04140625,"label_y":-1305.9385986328125,"node_is_primary":true},"2079510":{"node_type":"multimarker","x":5754.44140625,"y":-1345.9385986328125},"2079511":{"node_type":"midmarker","x":5734.44140625,"y":-1345.9385986328125},"2079512":{"node_type":"multimarker","x":5714.44140625,"y":-1345.9385986328125},"2079513":{"node_type":"metabolite","x":5839.44140625,"y":-1425.9385986328125,"bigg_id":"cpd00017_c0","name":"S-Adenosyl-L-methionine","label_x":5862.79140625,"label_y":-1421.2589111328125,"node_is_primary":false},"2079514":{"node_type":"metabolite","x":5608.80078125,"y":-1428.6883544921875,"bigg_id":"cpd00019_c0","name":"S-Adenosyl-L-homocysteine","label_x":5617.633203125,"label_y":-1446.7584228515625,"node_is_primary":false},"2079516":{"node_type":"metabolite","x":5527.81884765625,"y":-1350.447509765625,"bigg_id":"enzc34087_c0","name":"enzc34087","label_x":5490.60185546875,"label_y":-1383.5133056640625,"node_is_primary":true},"2079524":{"node_type":"multimarker","x":5332.81884765625,"y":-1350.447509765625},"2079525":{"node_type":"midmarker","x":5352.81884765625,"y":-1350.447509765625},"2079526":{"node_type":"multimarker","x":5372.81884765625,"y":-1350.447509765625},"2079528":{"node_type":"metabolite","x":5457.81884765625,"y":-1430.447509765625,"bigg_id":"cpd00013_c0","name":"NH3","label_x":5398.41884765625,"label_y":-1450.447509765625,"node_is_primary":false},"2079529":{"node_type":"metabolite","x":5177.81884765625,"y":-1350.447509765625,"bigg_id":"enzc2143_c0","name":"enzc2143","label_x":5118.41884765625,"label_y":-1310.447509765625,"node_is_primary":true},"2079530":{"node_type":"multimarker","x":4982.81884765625,"y":-1350.447509765625},"2079531":{"node_type":"midmarker","x":5002.81884765625,"y":-1350.447509765625},"2079532":{"node_type":"multimarker","x":5022.81884765625,"y":-1350.447509765625},"2079533":{"node_type":"metabolite","x":4853.95068359375,"y":-1439.0042724609375,"bigg_id":"cpd00017_c0","name":"S-Adenosyl-L-methionine","label_x":4602.91982421875,"label_y":-1470.1400146484375,"node_is_primary":false},"2079534":{"node_type":"metabolite","x":5157.17822265625,"y":-1444.6575927734375,"bigg_id":"cpd00019_c0","name":"S-Adenosyl-L-homocysteine","label_x":5110.844140625,"label_y":-1461.27587890625,"node_is_primary":false},"2079537":{"node_type":"multimarker","x":5739.2490234375,"y":-878.3468627929688},"2079538":{"node_type":"midmarker","x":5759.2490234375,"y":-878.3468627929688},"2079539":{"node_type":"multimarker","x":5779.2490234375,"y":-878.3468627929688},"2079540":{"node_type":"metabolite","x":5510.52587890625,"y":-823.3341064453125,"bigg_id":"cpd00009_c0","name":"Phosphate","label_x":5538.230859375,"label_y":-815.7508544921875,"node_is_primary":false},"2079541":{"node_type":"metabolite","x":4810.46630859375,"y":-879.7986450195312,"bigg_id":"cpd00182_c0","name":"Adenosine","label_x":4842.5267578125,"label_y":-903.6755981445312,"node_is_primary":true},"2079542":{"node_type":"metabolite","x":5867.15234375,"y":-834.9481201171875,"bigg_id":"cpd00475_c0","name":"D-ribose 1-phosphate","label_x":5887.59853515625,"label_y":-827.3648681640625,"node_is_primary":false},"2079543":{"node_type":"multimarker","x":4732.07177734375,"y":-739.316162109375},"2079544":{"node_type":"midmarker","x":4732.07177734375,"y":-719.316162109375},"2079545":{"node_type":"multimarker","x":4732.07177734375,"y":-699.316162109375},"2079546":{"node_type":"metabolite","x":4645.12060546875,"y":-802.5398559570312,"bigg_id":"cpd00002_c0","name":"ATP","label_x":4586.0810546875,"label_y":-815.6055908203125,"node_is_primary":false},"2079547":{"node_type":"metabolite","x":4643.51513671875,"y":-650.2938232421875,"bigg_id":"cpd00008_c0","name":"ADP","label_x":4582.8623046875,"label_y":-621.2587890625,"node_is_primary":false},"2079549":{"node_type":"metabolite","x":4788.53662109375,"y":-593.99169921875,"bigg_id":"enzc1652_c0","name":"enzc1652","label_x":4663.40478515625,"label_y":-574.154052734375,"node_is_primary":true},"2079556":{"node_type":"multimarker","x":4901.435546875,"y":-670.9344482421875},"2079557":{"node_type":"midmarker","x":4921.435546875,"y":-670.9344482421875},"2079558":{"node_type":"multimarker","x":4941.435546875,"y":-670.9344482421875},"2079561":{"node_type":"metabolite","x":5107.73388671875,"y":-672.2324523925781,"bigg_id":"enzc2067_c0","name":"enzc2067","label_x":5068.65859375,"label_y":-704.8199768066406,"node_is_primary":true},"2079562":{"node_type":"multimarker","x":5372.41796875,"y":-670.7807006835938},"2079563":{"node_type":"midmarker","x":5352.41796875,"y":-670.7807006835938},"2079564":{"node_type":"multimarker","x":5332.41796875,"y":-670.7807006835938},"2079566":{"node_type":"metabolite","x":5182.2197265625,"y":-747.2565307617188,"bigg_id":"enzc324_c0","name":"enzc324","label_x":5071.71484375,"label_y":-750.7219848632812,"node_is_primary":true},"2079567":{"node_type":"metabolite","x":5527.41796875,"y":-670.7807006835938,"bigg_id":"enzc681_c0","name":"enzc681","label_x":5490.80419921875,"label_y":-628.607421875,"node_is_primary":true},"2079568":{"node_type":"multimarker","x":5722.41796875,"y":-670.7807006835938},"2079569":{"node_type":"midmarker","x":5702.41796875,"y":-670.7807006835938},"2079570":{"node_type":"multimarker","x":5682.41796875,"y":-670.7807006835938},"2079571":{"node_type":"metabolite","x":5837.97412109375,"y":-722.5194091796875,"bigg_id":"cpd00002_c0","name":"ATP","label_x":5858.98525390625,"label_y":-714.266845703125,"node_is_primary":false},"2079572":{"node_type":"metabolite","x":5582.205078125,"y":-753.7763671875,"bigg_id":"cpd00008_c0","name":"ADP","label_x":5509.76552734375,"label_y":-748.5487670898438,"node_is_primary":false},"2079574":{"node_type":"metabolite","x":5877.41796875,"y":-670.7807006835938,"bigg_id":"enzc324_c0","name":"enzc324","label_x":5840.80419921875,"label_y":-630.7807006835938,"node_is_primary":true},"2079575":{"node_type":"multimarker","x":4789.80078125,"y":-378.513427734375},"2079576":{"node_type":"midmarker","x":4789.80078125,"y":-398.513427734375},"2079577":{"node_type":"multimarker","x":4789.80078125,"y":-418.513427734375},"2079579":{"node_type":"metabolite","x":4791.25244140625,"y":-238.03097534179688,"bigg_id":"enzc243_c0","name":"enzc243","label_x":4678.33642578125,"label_y":-229.3204803466797,"node_is_primary":true},"2079580":{"node_type":"metabolite","x":4730.12451171875,"y":-518.0309143066406,"bigg_id":"enzc24_c0","name":"enzc24","label_x":4630.251953125,"label_y":-522.8728942871094,"node_is_primary":true},"2079581":{"node_type":"multimarker","x":4792.7041015625,"y":-27.061721801757812},"2079582":{"node_type":"midmarker","x":4792.7041015625,"y":-47.06172180175781},"2079583":{"node_type":"multimarker","x":4792.7041015625,"y":-67.06172180175781},"2079584":{"node_type":"metabolite","x":4720.1162109375,"y":16.82286548614502,"bigg_id":"cpd00002_c0","name":"ATP","label_x":4655.10791015625,"label_y":28.436864376068115,"node_is_primary":false},"2079585":{"node_type":"metabolite","x":4712.7041015625,"y":-152.0617218017578,"bigg_id":"cpd00008_c0","name":"ADP","label_x":4651.44970703125,"label_y":-130.772216796875,"node_is_primary":false},"2079587":{"node_type":"metabolite","x":4791.0986328125,"y":62.29352569580078,"bigg_id":"enzc24_c0","name":"enzc24","label_x":4691.2255859375,"label_y":71.96902465820312,"node_is_primary":true},"2079588":{"node_type":"multimarker","x":5029.49609375,"y":-409.8609619140625},"2079589":{"node_type":"midmarker","x":5029.49609375,"y":-429.8609619140625},"2079590":{"node_type":"multimarker","x":5029.49609375,"y":-449.8609619140625},"2079592":{"node_type":"metabolite","x":4981.68408203125,"y":-261.3807678222656,"bigg_id":"enzc2187_c0","name":"enzc2187","label_x":4863.248046875,"label_y":-254.86093139648438,"node_is_primary":true},"2079593":{"node_type":"metabolite","x":4892.88671875,"y":-439.00189208984375,"bigg_id":"enzc432_c0","name":"enzc432","label_x":4876.77783203125,"label_y":-467.6802978515625,"node_is_primary":true},"2079594":{"node_type":"multimarker","x":4191.0883916421935,"y":154.4951650994388},"2079595":{"node_type":"midmarker","x":4191.0883916421935,"y":134.4951650994388},"2079596":{"node_type":"multimarker","x":4191.0883916421935,"y":114.4951650994388},"2079597":{"node_type":"metabolite","x":4291.1054814859435,"y":12.074165572461254,"bigg_id":"cpd00020_c0","name":"Pyruvate","label_x":4305.3420537515685,"label_y":15.942666758832104,"node_is_primary":false},"2079598":{"node_type":"metabolite","x":4191.0883916421935,"y":309.4951650994388,"bigg_id":"cpd00232_c0","name":"Neu5Ac","label_x":4216.0883916421935,"label_y":309.4951650994388,"node_is_primary":true},"2079599":{"node_type":"multimarker","x":4981.68408203125,"y":-66.38076782226562},"2079600":{"node_type":"midmarker","x":4981.68408203125,"y":-86.38076782226562},"2079601":{"node_type":"multimarker","x":4981.68408203125,"y":-106.38076782226562},"2079602":{"node_type":"metabolite","x":4905.61962890625,"y":-26.564346313476562,"bigg_id":"cpd00002_c0","name":"ATP","label_x":4845.86181640625,"label_y":-20.044517517089844,"node_is_primary":false},"2079603":{"node_type":"metabolite","x":4901.68408203125,"y":-191.38076782226562,"bigg_id":"cpd00008_c0","name":"ADP","label_x":4835.283203125,"label_y":-185.2867889404297,"node_is_primary":false},"2079605":{"node_type":"metabolite","x":4979.92236328125,"y":114.24333190917969,"bigg_id":"enzc432_c0","name":"enzc432","label_x":4868.189453125,"label_y":124.68385314941406,"node_is_primary":true},"2079606":{"node_type":"multimarker","x":5151.19921875,"y":-505.4850158691406},"2079607":{"node_type":"midmarker","x":5151.19921875,"y":-525.4850158691406},"2079608":{"node_type":"multimarker","x":5151.19921875,"y":-545.4850158691406},"2079610":{"node_type":"metabolite","x":5185.97216796875,"y":-372.2178039550781,"bigg_id":"enzc340_c0","name":"enzc340","label_x":5082.7490234375,"label_y":-348.311767578125,"node_is_primary":true},"2079611":{"node_type":"metabolite","x":5292.8740234375,"y":-378.3850402832031,"bigg_id":"enzc588_c0","name":"enzc588","label_x":5213.74072265625,"label_y":-335.3453369140625,"node_is_primary":true},"2079612":{"node_type":"multimarker","x":5185.97216796875,"y":-177.21780395507812},"2079613":{"node_type":"midmarker","x":5185.97216796875,"y":-197.21780395507812},"2079614":{"node_type":"multimarker","x":5185.97216796875,"y":-217.21780395507812},"2079615":{"node_type":"metabolite","x":5135.57568359375,"y":-124.81692504882812,"bigg_id":"cpd00002_c0","name":"ATP","label_x":5074.51123046875,"label_y":-120.47036743164062,"node_is_primary":false},"2079616":{"node_type":"metabolite","x":5121.18505859375,"y":-306.5643615722656,"bigg_id":"cpd00008_c0","name":"ADP","label_x":5054.7841796875,"label_y":-298.297119140625,"node_is_primary":false},"2079618":{"node_type":"metabolite","x":5185.97216796875,"y":-22.217803955078125,"bigg_id":"enzc588_c0","name":"enzc588","label_x":5210.97216796875,"label_y":-22.217803955078125,"node_is_primary":true},"2079619":{"node_type":"multimarker","x":1512.7050679687497,"y":-144.92696361999515},"2079620":{"node_type":"midmarker","x":1512.7050679687497,"y":-124.92696361999515},"2079621":{"node_type":"multimarker","x":1512.7050679687497,"y":-104.92696361999515},"2079622":{"node_type":"metabolite","x":1410.5611470703122,"y":-197.7830274627686,"bigg_id":"cpd00002_c0","name":"ATP","label_x":1346.4568990234372,"label_y":-193.4364698455811,"node_is_primary":false},"2079623":{"node_type":"metabolite","x":1432.7050679687497,"y":-19.92696361999515,"bigg_id":"cpd00008_c0","name":"ADP","label_x":1366.3041890624997,"label_y":-5.13988857727054,"node_is_primary":false},"2079625":{"node_type":"metabolite","x":1510.1205953124997,"y":-325.55106335144046,"bigg_id":"cpd00138_c0","name":"D-Mannose","label_x":1372.9914449218747,"label_y":-316.8579786346436,"node_is_primary":true},"2079626":{"node_type":"multimarker","x":843.7781270507812,"y":-401.18476467590335},"2079627":{"node_type":"midmarker","x":843.7781270507812,"y":-421.18476467590335},"2079628":{"node_type":"multimarker","x":843.7781270507812,"y":-441.18476467590335},"2079629":{"node_type":"metabolite","x":954.2039693359375,"y":-660.9278066680909,"bigg_id":"cpd00014_c0","name":"UDP","label_x":969.2039693359375,"label_y":-660.9278066680909,"node_is_primary":false},"2079630":{"node_type":"metabolite","x":973.7634786132812,"y":-300.9718435333252,"bigg_id":"cpd00026_c0","name":"UDP-glucose","label_x":988.7634786132812,"label_y":-300.9718435333252,"node_is_primary":false},"2079631":{"node_type":"metabolite","x":843.7781270507812,"y":-820.0321157501221,"bigg_id":"cpd00523_c0","name":"Trehalose 6-phosphate","label_x":870.951405859375,"label_y":-798.2993276641846,"node_is_primary":true},"2079632":{"node_type":"multimarker","x":843.7781270507812,"y":-975.0321157501221},"2079633":{"node_type":"midmarker","x":843.7781270507812,"y":-995.0321157501221},"2079634":{"node_type":"multimarker","x":843.7781270507812,"y":-1015.0321157501221},"2079636":{"node_type":"metabolite","x":923.7781270507812,"y":-1100.032115750122,"bigg_id":"cpd00009_c0","name":"Phosphate","label_x":938.7781270507812,"label_y":-1100.032115750122,"node_is_primary":false},"2079637":{"node_type":"metabolite","x":843.7781270507812,"y":-1170.032115750122,"bigg_id":"cpd00794_c0","name":"TRHL","label_x":868.7781270507812,"label_y":-1170.032115750122,"node_is_primary":true},"2079638":{"node_type":"multimarker","x":843.7781270507812,"y":-1365.032115750122},"2079639":{"node_type":"midmarker","x":843.7781270507812,"y":-1345.032115750122},"2079640":{"node_type":"multimarker","x":843.7781270507812,"y":-1325.032115750122},"2079641":{"node_type":"metabolite","x":728.5945333007812,"y":-1526.551891140747,"bigg_id":"cpd00179_c0","name":"Maltose","label_x":751.4212544921875,"label_y":-1550.457897000122,"node_is_primary":true},"2079642":{"node_type":"multimarker","x":898.8074239257812,"y":-1520.032115750122},"2079643":{"node_type":"midmarker","x":918.8074239257812,"y":-1520.032115750122},"2079644":{"node_type":"multimarker","x":938.8074239257812,"y":-1520.032115750122},"2079645":{"node_type":"metabolite","x":1093.8074239257812,"y":-1520.032115750122,"bigg_id":"cpd01355_c0","name":"beta-Maltose","label_x":1034.4074239257811,"label_y":-1480.032115750122,"node_is_primary":true},"2079662":{"node_type":"metabolite","x":591.3700002197265,"y":-346.46357326965335,"bigg_id":"cpd00027_c0","name":"D-Glucose","label_x":531.9700002197266,"label_y":-306.46357326965335,"node_is_primary":true},"2079664":{"node_type":"multimarker","x":383.33040366210935,"y":-346.46357326965335},"2079665":{"node_type":"midmarker","x":403.33040366210935,"y":-346.46357326965335},"2079666":{"node_type":"multimarker","x":423.33040366210935,"y":-346.46357326965335},"2079668":{"node_type":"metabolite","x":228.33040366210935,"y":-346.46357326965335,"bigg_id":"cpd00217_c0","name":"Brachiose","label_x":168.93040366210937,"label_y":-306.46357326965335,"node_is_primary":true},"2079669":{"node_type":"multimarker","x":595.7166188720703,"y":-191.46358852844241},"2079670":{"node_type":"midmarker","x":604.4097341064453,"y":-119.30500393371585},"2079671":{"node_type":"multimarker","x":630.489018774414,"y":-66.70585995178226},"2079672":{"node_type":"metabolite","x":422.2657674316406,"y":-217.78519802551273,"bigg_id":"cpd00002_c0","name":"ATP","label_x":364.55798850097653,"label_y":-224.73087673645023,"node_is_primary":false},"2079673":{"node_type":"metabolite","x":591.3700307373047,"y":36.13547893602845,"bigg_id":"cpd00008_c0","name":"ADP","label_x":548.9985097412109,"label_y":77.42770572741028,"node_is_primary":false},"2079676":{"node_type":"multimarker","x":591.3700002197265,"y":-541.4635732696534},"2079677":{"node_type":"midmarker","x":591.3700002197265,"y":-521.4635732696534},"2079678":{"node_type":"multimarker","x":591.3700002197265,"y":-501.46357326965335},"2079679":{"node_type":"metabolite","x":671.3700002197265,"y":-626.4635732696534,"bigg_id":"cpd00001_c0","name":"H2O","label_x":686.3700002197265,"label_y":-626.4635732696534,"node_is_primary":false},"2079680":{"node_type":"metabolite","x":591.3700002197265,"y":-696.4635732696534,"bigg_id":"cpd00076_c0","name":"Sucrose","label_x":616.3700002197265,"label_y":-696.4635732696534,"node_is_primary":true},"2079681":{"node_type":"metabolite","x":667.023442602539,"y":-425.15668850402835,"bigg_id":"cpd00082_c0","name":"D-Fructose","label_x":682.023442602539,"label_y":-425.15668850402835,"node_is_primary":false},"2079682":{"node_type":"multimarker","x":591.3700002197265,"y":-851.4635732696534},"2079683":{"node_type":"midmarker","x":591.3700002197265,"y":-871.4635732696534},"2079684":{"node_type":"multimarker","x":591.3700002197265,"y":-891.4635732696534},"2079685":{"node_type":"metabolite","x":512.7208913330078,"y":-766.4635732696534,"bigg_id":"cpd00009_c0","name":"Phosphate","label_x":379.9382070068359,"label_y":-744.7308462188721,"node_is_primary":false},"2079686":{"node_type":"metabolite","x":682.6475270751953,"y":-1029.0773428009034,"bigg_id":"cpd00082_c0","name":"D-Fructose","label_x":703.3009694580078,"label_y":-1052.9834707305909,"node_is_primary":true},"2079687":{"node_type":"metabolite","x":597.4786427978515,"y":-1069.914439968872,"bigg_id":"cpd00089_c0","name":"D-Glucose 1-phosphate","label_x":345.16580710449216,"label_y":-1078.6074941680909,"node_is_primary":true},"2079688":{"node_type":"multimarker","x":597.4786427978515,"y":-1224.914439968872},"2079689":{"node_type":"midmarker","x":597.4786427978515,"y":-1244.914439968872},"2079690":{"node_type":"multimarker","x":597.4786427978515,"y":-1264.914439968872},"2079691":{"node_type":"metabolite","x":677.4786427978515,"y":-1139.914439968872,"bigg_id":"cpd00001_c0","name":"H2O","label_x":692.4786427978515,"label_y":-1139.914439968872,"node_is_primary":false},"2079692":{"node_type":"metabolite","x":668.7855275634765,"y":-1356.4343374298096,"bigg_id":"cpd00009_c0","name":"Phosphate","label_x":683.7855275634765,"label_y":-1356.4343374298096,"node_is_primary":false},"2079694":{"node_type":"multimarker","x":-437.3219706054688,"y":272.1889707519531},"2079695":{"node_type":"midmarker","x":-457.3219706054688,"y":272.1889707519531},"2079696":{"node_type":"multimarker","x":-477.3219706054688,"y":272.1889707519531},"2079698":{"node_type":"metabolite","x":-562.3219706054688,"y":352.1889707519531,"bigg_id":"cpd00012_c0","name":"Diphosphate","label_x":-536.964219140625,"label_y":368.2829648925781,"node_is_primary":false},"2079700":{"node_type":"metabolite","x":-632.3219706054688,"y":272.18897075195315,"bigg_id":"cpd00091_c0","name":"UMP","label_x":-691.7219706054688,"label_y":312.18897075195315,"node_is_primary":true},"2079701":{"node_type":"multimarker","x":-421.42473917733264,"y":-352.5479759757708},"2079702":{"node_type":"midmarker","x":-401.42473917733264,"y":-352.5479759757708},"2079703":{"node_type":"multimarker","x":-381.42473917733264,"y":-352.5479759757708},"2079704":{"node_type":"metabolite","x":-492.4666703296764,"y":-414.12274404217703,"bigg_id":"cpd00003_c0","name":"NAD+","label_x":-539.9025895191295,"label_y":-431.94903798748953,"node_is_primary":false},"2079705":{"node_type":"metabolite","x":-320.1432297779186,"y":-412.3682884757708,"bigg_id":"cpd00004_c0","name":"NADH","label_x":-399.4833542896373,"label_y":-426.2065758292864,"node_is_primary":false},"2079707":{"node_type":"metabolite","x":-256.54452067147326,"y":-354.3024010245989,"bigg_id":"cpd00448_c0","name":"D-Glyceraldehyde","label_x":-315.94452067147324,"label_y":-314.3024010245989,"node_is_primary":true},"2079708":{"node_type":"multimarker","x":-1405.5503495288951,"y":-541.1759056632708},"2079709":{"node_type":"midmarker","x":-1405.5503495288951,"y":-521.1759056632708},"2079710":{"node_type":"multimarker","x":-1405.5503495288951,"y":-501.1759056632708},"2079713":{"node_type":"metabolite","x":-1317.5742753101451,"y":-440.1040367667864,"bigg_id":"cpd00098_c0","name":"Choline","label_x":-1308.5563309742076,"label_y":-466.02618642498953,"node_is_primary":true},"2079714":{"node_type":"metabolite","x":-1397.5742753101451,"y":-700.1639427726458,"bigg_id":"cpd00507_c0","name":"Glycerophosphocholine","label_x":-1372.5742753101451,"label_y":-700.1639427726458,"node_is_primary":true},"2079715":{"node_type":"multimarker","x":-576.4247391773326,"y":-157.54797597577078},"2079716":{"node_type":"midmarker","x":-576.4247391773326,"y":-177.54797597577078},"2079717":{"node_type":"multimarker","x":-576.4247391773326,"y":-197.54797597577078},"2079719":{"node_type":"metabolite","x":-502.406764323817,"y":-218.73964162518484,"bigg_id":"cpd00009_c0","name":"Phosphate","label_x":-487.406764323817,"label_y":-218.73964162518484,"node_is_primary":false},"2079721":{"node_type":"metabolite","x":-576.4247391773326,"y":-2.5479759757707825,"bigg_id":"cpd01908_c0","name":"Glycerol 2-phosphate","label_x":-551.4247391773326,"label_y":-2.5479759757707825,"node_is_primary":true},"2079722":{"node_type":"multimarker","x":-256.54452067147326,"y":-509.3024010245989},"2079723":{"node_type":"midmarker","x":-256.54452067147326,"y":-529.3024010245989},"2079724":{"node_type":"multimarker","x":-256.54452067147326,"y":-549.3024010245989},"2079726":{"node_type":"metabolite","x":-176.54452067147326,"y":-424.3024010245989,"bigg_id":"cpd00025_c0","name":"H2O2","label_x":-153.56848459969592,"label_y":-428.2904381339739,"node_is_primary":false},"2079727":{"node_type":"metabolite","x":-256.54452067147326,"y":-704.3024010245989,"bigg_id":"enzc181_c0","name":"enzc181","label_x":-225.56248026619983,"label_y":-704.3024010245989,"node_is_primary":true},"2079728":{"node_type":"multimarker","x":-256.54452067147326,"y":-899.3024010245989},"2079729":{"node_type":"midmarker","x":-256.54452067147326,"y":-879.3024010245989},"2079730":{"node_type":"multimarker","x":-256.54452067147326,"y":-859.3024010245989},"2079731":{"node_type":"metabolite","x":-176.54452067147326,"y":-984.3024010245989,"bigg_id":"cpd00055_c0","name":"Formaldehyde","label_x":-161.54452067147326,"label_y":-984.3024010245989,"node_is_primary":false},"2079732":{"node_type":"metabolite","x":-256.54452067147326,"y":-1054.302401024599,"bigg_id":"enzc2558_c0","name":"enzc2558","label_x":-231.54452067147326,"label_y":-1054.302401024599,"node_is_primary":true},"2079733":{"node_type":"multimarker","x":-451.54452067147326,"y":-1054.302401024599},"2079734":{"node_type":"midmarker","x":-431.54452067147326,"y":-1054.302401024599},"2079735":{"node_type":"multimarker","x":-411.54452067147326,"y":-1054.302401024599},"2079737":{"node_type":"metabolite","x":-536.5445206714733,"y":-1134.302401024599,"bigg_id":"cpd00007_c0","name":"O2","label_x":-595.9445206714732,"label_y":-1154.302401024599,"node_is_primary":false},"2079738":{"node_type":"metabolite","x":-326.54452067147326,"y":-974.302401024599,"bigg_id":"cpd00025_c0","name":"H2O2","label_x":-405.88461466561387,"label_y":-958.2305626456928,"node_is_primary":false},"2079739":{"node_type":"metabolite","x":-328.53853922616076,"y":-1132.3083824699115,"bigg_id":"spontc5442_c0","name":"spontc5442","label_x":-468.52891398202013,"label_y":-1130.3743004386615,"node_is_primary":true},"2079740":{"node_type":"metabolite","x":-606.5445206714733,"y":-1054.302401024599,"bigg_id":"spontc95887_c0","name":"spontc95887","label_x":-682.1445206714733,"label_y":-1014.302401024599,"node_is_primary":true},"2079741":{"node_type":"multimarker","x":-801.5445206714733,"y":-1054.302401024599},"2079742":{"node_type":"midmarker","x":-781.5445206714733,"y":-1054.302401024599},"2079743":{"node_type":"multimarker","x":-761.5445206714733,"y":-1054.302401024599},"2079744":{"node_type":"metabolite","x":-900.5025895191295,"y":-1128.3203453605365,"bigg_id":"cpd00229_c0","name":"Glycolaldehyde","label_x":-959.9025895191295,"label_y":-1148.3203453605365,"node_is_primary":false},"2079745":{"node_type":"metabolite","x":-956.5445206714733,"y":-1054.302401024599,"bigg_id":"spontc5442_c0","name":"spontc5442","label_x":-1026.7445206714733,"label_y":-1014.302401024599,"node_is_primary":true},"2079746":{"node_type":"multimarker","x":-152.85596781502795,"y":-1297.158602196474},"2079747":{"node_type":"midmarker","x":-152.85596781502795,"y":-1277.158602196474},"2079748":{"node_type":"multimarker","x":-152.85596781502795,"y":-1257.158602196474},"2079750":{"node_type":"metabolite","x":-72.85596781502795,"y":-1382.158602196474,"bigg_id":"cpd00007_c0","name":"O2","label_x":-57.85596781502795,"label_y":-1382.158602196474,"node_is_primary":false},"2079751":{"node_type":"metabolite","x":-342.52654581795764,"y":-1275.8472008292865,"bigg_id":"cpd00025_c0","name":"H2O2","label_x":-441.52654581795764,"label_y":-1245.8472008292865,"node_is_primary":false},"2079752":{"node_type":"metabolite","x":-106.75415354500842,"y":-1104.3623375480365,"bigg_id":"spontc21691_c0","name":"spontc21691","label_x":-83.77810793648791,"label_y":-1126.2964195792865,"node_is_primary":true},"2079753":{"node_type":"metabolite","x":-152.85596781502795,"y":-1452.158602196474,"bigg_id":"spontc81906_c0","name":"spontc81906","label_x":-127.85596781502795,"label_y":-1452.158602196474,"node_is_primary":true},"2079754":{"node_type":"multimarker","x":48.24584645499158,"y":-1104.3623375480365},"2079755":{"node_type":"midmarker","x":68.24584645499158,"y":-1104.3623375480365},"2079756":{"node_type":"multimarker","x":88.24584645499158,"y":-1104.3623375480365},"2079757":{"node_type":"metabolite","x":-50.7122300220592,"y":-1054.2724937980365,"bigg_id":"cpd00229_c0","name":"Glycolaldehyde","label_x":-110.11223002205921,"label_y":-1014.2724937980365,"node_is_primary":false},"2079758":{"node_type":"metabolite","x":243.24584645499158,"y":-1104.3623375480365,"bigg_id":"spontc81906_c0","name":"spontc81906","label_x":167.64584645499158,"label_y":-1064.3623375480365,"node_is_primary":true},"2079759":{"node_type":"multimarker","x":-1162.5742753101451,"y":-440.1040367667864},"2079760":{"node_type":"midmarker","x":-1142.5742753101451,"y":-440.1040367667864},"2079761":{"node_type":"multimarker","x":-1122.5742753101451,"y":-440.1040367667864},"2079762":{"node_type":"metabolite","x":-1229.6282303882701,"y":-513.6428856437395,"bigg_id":"cpd00002_c0","name":"ATP","label_x":-1201.2917801929577,"label_y":-503.55307241131766,"node_is_primary":false},"2079763":{"node_type":"metabolite","x":-987.5144608570201,"y":-475.9962486808489,"bigg_id":"cpd00008_c0","name":"ADP","label_x":-971.1420609546765,"label_y":-465.90643544842703,"node_is_primary":false},"2079765":{"node_type":"metabolite","x":-1059.5084794117076,"y":-589.415224510927,"bigg_id":"cpd00457_c0","name":"Phosphocholine","label_x":-1025.1899735523327,"label_y":-589.2954735343645,"node_is_primary":true},"2079809":{"node_type":"multimarker","x":-2709.87334757577,"y":-958.5674767081927},"2079810":{"node_type":"midmarker","x":-2709.87334757577,"y":-938.5674767081927},"2079811":{"node_type":"multimarker","x":-2709.87334757577,"y":-918.5674767081927},"2079812":{"node_type":"metabolite","x":-2805.144587810145,"y":-1043.5577110831928,"bigg_id":"cpd00044_c0","name":"3-phosphoadenylylsulfate","label_x":-2950.737849528895,"label_y":-1085.6521935050678,"node_is_primary":true},"2079814":{"node_type":"metabolite","x":-2627.879451091395,"y":-1043.5674767081928,"bigg_id":"cpd03369_c0","name":"Indoxyl","label_x":-2601.801326091395,"label_y":-1074.3630089347553,"node_is_primary":true},"2079815":{"node_type":"metabolite","x":-2634.304255778895,"y":-778.1800865714739,"bigg_id":"enzc126555_c0","name":"enzc126555","label_x":-2599.36407023202,"label_y":-772.1980919425677,"node_is_primary":true},"2079840":{"node_type":"multimarker","x":-3423.933650310145,"y":-720.31637807538},"2079841":{"node_type":"midmarker","x":-3443.933650310145,"y":-720.31637807538},"2079842":{"node_type":"multimarker","x":-3463.933650310145,"y":-720.31637807538},"2079844":{"node_type":"metabolite","x":-3744.34649210702,"y":-798.3223595206925,"bigg_id":"enzc522_c0","name":"enzc522","label_x":-3782.39434366952,"label_y":-836.2684654777238,"node_is_primary":true},"2079845":{"node_type":"metabolite","x":-3740.568415935145,"y":-654.5140099113175,"bigg_id":"enzc59638_c0","name":"enzc59638","label_x":-3792.51758585702,"label_y":-591.25094838788,"node_is_primary":true},"2079853":{"node_type":"multimarker","x":-3513.784236247645,"y":-634.5738853995988},"2079854":{"node_type":"midmarker","x":-3493.784236247645,"y":-634.5738853995988},"2079855":{"node_type":"multimarker","x":-3473.784236247645,"y":-634.5738853995988},"2079859":{"node_type":"metabolite","x":-3624.07744913827,"y":-492.75961538006754,"bigg_id":"enzc2350_c0","name":"enzc2350","label_x":-3749.279939372645,"label_y":-484.66379018475504,"node_is_primary":true},"2079860":{"node_type":"multimarker","x":-3624.07744913827,"y":-337.75961538006754},"2079861":{"node_type":"midmarker","x":-3624.07744913827,"y":-317.75961538006754},"2079862":{"node_type":"multimarker","x":-3624.07744913827,"y":-297.75961538006754},"2079863":{"node_type":"metabolite","x":-3495.119197185145,"y":-400.6046471183488,"bigg_id":"cpd00023_c0","name":"L-Glutamate","label_x":-3476.357966716395,"label_y":-391.5211815421769,"node_is_primary":false},"2079865":{"node_type":"metabolite","x":-3763.79131632577,"y":-183.56941457440348,"bigg_id":"enzc1112_c0","name":"enzc1112","label_x":-3731.413142497645,"label_y":-166.64154287030192,"node_is_primary":true},"2079866":{"node_type":"metabolite","x":-3496.46074991952,"y":-182.63983388592692,"bigg_id":"enzc341_c0","name":"enzc341","label_x":-3471.46074991952,"label_y":-182.63983388592692,"node_is_primary":true},"2079881":{"node_type":"multimarker","x":-3496.46074991952,"y":-27.63983388592692},"2079882":{"node_type":"midmarker","x":-3496.46074991952,"y":-7.639833885926919},"2079883":{"node_type":"multimarker","x":-3496.46074991952,"y":12.360166114073081},"2079885":{"node_type":"metabolite","x":-3550.31621866952,"y":-112.63983388592692,"bigg_id":"cpd00007_c0","name":"O2","label_x":-3613.36748820077,"label_y":-125.12475057293864,"node_is_primary":false},"2079886":{"node_type":"metabolite","x":-3496.46074991952,"y":167.36016611407308,"bigg_id":"enzc8992_c0","name":"enzc8992","label_x":-3471.46074991952,"label_y":167.36016611407308,"node_is_primary":true},"2079887":{"node_type":"multimarker","x":-3496.46074991952,"y":322.3601661140731},"2079888":{"node_type":"midmarker","x":-3496.46074991952,"y":342.3601661140731},"2079889":{"node_type":"multimarker","x":-3496.46074991952,"y":362.3601661140731},"2079891":{"node_type":"metabolite","x":-3576.46074991952,"y":237.36016611407308,"bigg_id":"cpd00007_c0","name":"O2","label_x":-3623.17168741952,"label_y":221.60717539141683,"node_is_primary":false},"2079892":{"node_type":"metabolite","x":-3416.46074991952,"y":447.3601661140731,"bigg_id":"cpd00025_c0","name":"H2O2","label_x":-3401.46074991952,"label_y":447.3601661140731,"node_is_primary":false},"2079894":{"node_type":"metabolite","x":-3718.55401163827,"y":502.5258460457137,"bigg_id":"cpd19041_c0","name":"D-4-Hydroxy-2-oxoglutarate","label_x":-4010.37041788827,"label_y":503.1132178718856,"node_is_primary":true},"2079895":{"node_type":"metabolite","x":-3496.46074991952,"y":517.3601661140731,"bigg_id":"enzc32146_c0","name":"enzc32146","label_x":-3461.65655070077,"label_y":523.8963294441512,"node_is_primary":true},"2079896":{"node_type":"multimarker","x":-3496.46074991952,"y":672.3601661140731},"2079897":{"node_type":"midmarker","x":-3496.46074991952,"y":692.3601661140731},"2079898":{"node_type":"multimarker","x":-3496.46074991952,"y":712.3601661140731},"2079901":{"node_type":"metabolite","x":-3375.542048747645,"y":834.6795020515731,"bigg_id":"cpd00253_c0","name":"Glutamine","label_x":-3350.542048747645,"label_y":834.6795020515731,"node_is_primary":true},"2079902":{"node_type":"metabolite","x":-3569.92461710702,"y":836.5770240242293,"bigg_id":"cpd27177_c0","name":"Glutamates","label_x":-3544.73809366952,"label_y":837.1643653328231,"node_is_primary":true},"2079903":{"node_type":"multimarker","x":-3702.21367960702,"y":641.1854834968856},"2079904":{"node_type":"midmarker","x":-3702.21367960702,"y":661.1854834968856},"2079905":{"node_type":"multimarker","x":-3702.21367960702,"y":681.1854834968856},"2079907":{"node_type":"metabolite","x":-3782.21367960702,"y":766.1854834968856,"bigg_id":"cpd00011_c0","name":"CO2","label_x":-3881.21367960702,"label_y":796.1854834968856,"node_is_primary":false},"2079908":{"node_type":"metabolite","x":-3782.21367960702,"y":556.1854834968856,"bigg_id":"cpd00025_c0","name":"H2O2","label_x":-3881.21367960702,"label_y":586.1854834968856,"node_is_primary":false},"2079909":{"node_type":"metabolite","x":-3702.21367960702,"y":836.1854834968856,"bigg_id":"cpd30742_c0","name":"2-Hydroxybutanedioic acid","label_x":-4000.75274210702,"label_y":859.0619483406356,"node_is_primary":true},"2079910":{"node_type":"multimarker","x":-3569.92461710702,"y":991.5770240242293},"2079911":{"node_type":"midmarker","x":-3569.92461710702,"y":1011.5770240242293},"2079912":{"node_type":"multimarker","x":-3569.92461710702,"y":1031.5770240242293},"2079913":{"node_type":"metabolite","x":-3516.99492960702,"y":902.1459937507918,"bigg_id":"cpd00017_c0","name":"S-Adenosyl-L-methionine","label_x":-3496.35821085702,"label_y":909.9910254890731,"node_is_primary":false},"2079914":{"node_type":"metabolite","x":-3569.92461710702,"y":1186.5770240242293,"bigg_id":"cpd00019_c0","name":"S-Adenosyl-L-homocysteine","label_x":-3544.92461710702,"label_y":1186.5770240242293,"node_is_primary":true},"2079916":{"node_type":"metabolite","x":-3508.132869060145,"y":1114.3615699226668,"bigg_id":"cpd00771_c0","name":"N-Methyl-L-glutamate","label_x":-3487.496150310145,"label_y":1122.2066626961043,"node_is_primary":false},"2079917":{"node_type":"multimarker","x":-2407.5602372242074,"y":1190.5019202644635},"2079918":{"node_type":"midmarker","x":-2427.5602372242074,"y":1190.5019202644635},"2079919":{"node_type":"multimarker","x":-2447.5602372242074,"y":1190.5019202644635},"2079921":{"node_type":"metabolite","x":-2602.5602372242074,"y":1190.5019202644635,"bigg_id":"cpd00101_c0","name":"D-ribose 5-phosphate","label_x":-2582.2021805835825,"label_y":1166.252530616026,"node_is_primary":true},"2079922":{"node_type":"metabolite","x":-2568.0082352710824,"y":1298.8190589363385,"bigg_id":"cpd00307_c0","name":"Cytosine","label_x":-2538.7886063648325,"label_y":1300.973966162901,"node_is_primary":true},"2079923":{"node_type":"multimarker","x":-2568.0082352710824,"y":1493.8190589363385},"2079924":{"node_type":"midmarker","x":-2568.0082352710824,"y":1473.8190589363385},"2079925":{"node_type":"multimarker","x":-2568.0082352710824,"y":1453.8190589363385},"2079926":{"node_type":"metabolite","x":-2504.0011551929574,"y":1563.3105140144635,"bigg_id":"cpd00009_c0","name":"Phosphate","label_x":-2478.9335282398324,"label_y":1566.7245765144635,"node_is_primary":false},"2079927":{"node_type":"metabolite","x":-2568.0082352710824,"y":1648.8190589363385,"bigg_id":"cpd00367_c0","name":"Cytidine","label_x":-2543.0082352710824,"label_y":1648.8190589363385,"node_is_primary":true},"2079928":{"node_type":"metabolite","x":-2504.0011551929574,"y":1357.741544287901,"bigg_id":"cpd00475_c0","name":"D-ribose 1-phosphate","label_x":-2476.7179520679574,"label_y":1365.586514991026,"node_is_primary":false},"2079929":{"node_type":"multimarker","x":-2568.0082352710824,"y":1843.8190589363385},"2079930":{"node_type":"midmarker","x":-2568.0082352710824,"y":1823.8190589363385},"2079931":{"node_type":"multimarker","x":-2568.0082352710824,"y":1803.8190589363385},"2079933":{"node_type":"metabolite","x":-2510.6473954273324,"y":1725.4655433113385,"bigg_id":"cpd00009_c0","name":"Phosphate","label_x":-2494.4418290210824,"label_y":1733.310636084776,"node_is_primary":false},"2079934":{"node_type":"metabolite","x":-2568.0082352710824,"y":1998.8190589363385,"bigg_id":"cpd03454_c0","name":"3'-CMP","label_x":-2543.0082352710824,"label_y":1998.8190589363385,"node_is_primary":true},"2079935":{"node_type":"multimarker","x":-2402.1554520679574,"y":627.3063636238386},"2079936":{"node_type":"midmarker","x":-2422.1554520679574,"y":627.3063636238386},"2079937":{"node_type":"multimarker","x":-2442.1554520679574,"y":627.3063636238386},"2079939":{"node_type":"metabolite","x":-2597.1554520679574,"y":627.3063636238386,"bigg_id":"cpd00356_c0","name":"DCTP","label_x":-2656.5554520679575,"label_y":667.3063636238386,"node_is_primary":true},"2079940":{"node_type":"metabolite","x":-2527.1554520679574,"y":547.3063636238386,"bigg_id":"cpd11420_c0","name":"Oxidized thioredoxin","label_x":-2586.5554520679575,"label_y":527.3063636238386,"node_is_primary":false},"2079941":{"node_type":"metabolite","x":-2317.1554520679574,"y":547.3063636238386,"bigg_id":"cpd11421_c0","name":"Reduced thioredoxin","label_x":-2376.5554520679575,"label_y":527.3063636238386,"node_is_primary":false},"2079942":{"node_type":"multimarker","x":-2752.1554520679574,"y":627.3063636238386},"2079943":{"node_type":"midmarker","x":-2772.1554520679574,"y":627.3063636238386},"2079944":{"node_type":"multimarker","x":-2792.1554520679574,"y":627.3063636238386},"2079946":{"node_type":"metabolite","x":-2947.1554520679574,"y":627.3063636238386,"bigg_id":"cpd00091_c0","name":"UMP","label_x":-3006.5554520679575,"label_y":667.3063636238386,"node_is_primary":true},"2079947":{"node_type":"metabolite","x":-2667.1554520679574,"y":547.3063636238386,"bigg_id":"cpd00249_c0","name":"Uridine","label_x":-2726.5554520679575,"label_y":527.3063636238386,"node_is_primary":false},"2079948":{"node_type":"metabolite","x":-2877.1554520679574,"y":547.3063636238386,"bigg_id":"cpd00533_c0","name":"DCDP","label_x":-2936.5554520679575,"label_y":527.3063636238386,"node_is_primary":false},"2079949":{"node_type":"multimarker","x":-2947.1554520679574,"y":822.3063636238386},"2079950":{"node_type":"midmarker","x":-2947.1554520679574,"y":802.3063636238386},"2079951":{"node_type":"multimarker","x":-2947.1554520679574,"y":782.3063636238386},"2079952":{"node_type":"metabolite","x":-2876.0175126148324,"y":688.4443641121198,"bigg_id":"cpd00031_c0","name":"GDP","label_x":-2861.0175126148324,"label_y":688.4443641121198,"node_is_primary":false},"2079953":{"node_type":"metabolite","x":-2947.1554520679574,"y":977.3063636238386,"bigg_id":"cpd00038_c0","name":"GTP","label_x":-2922.1554520679574,"label_y":977.3063636238386,"node_is_primary":true},"2079955":{"node_type":"metabolite","x":-3027.1554520679574,"y":907.3063636238386,"bigg_id":"cpd00249_c0","name":"Uridine","label_x":-3126.1554520679574,"label_y":937.3063636238386,"node_is_primary":false},"2079956":{"node_type":"multimarker","x":-2432.879451091395,"y":-1043.5674767081928},"2079957":{"node_type":"midmarker","x":-2452.879451091395,"y":-1043.5674767081928},"2079958":{"node_type":"multimarker","x":-2472.879451091395,"y":-1043.5674767081928},"2079960":{"node_type":"metabolite","x":-2584.465388591395,"y":-943.6280235831928,"bigg_id":"cpd00003_c0","name":"NAD+","label_x":-2643.865388591395,"label_y":-903.6280235831928,"node_is_primary":false},"2079961":{"node_type":"metabolite","x":-2315.543025310145,"y":-983.7491173331928,"bigg_id":"cpd00004_c0","name":"NADH","label_x":-2295.185212810145,"label_y":-976.981600243349,"node_is_primary":false},"2079962":{"node_type":"metabolite","x":-2316.862849528895,"y":-1043.8096642081928,"bigg_id":"cpd00007_c0","name":"O2","label_x":-2298.72012491952,"label_y":-1032.7927574699115,"node_is_primary":false},"2079963":{"node_type":"metabolite","x":-2537.879451091395,"y":-883.5674767081928,"bigg_id":"cpd00011_c0","name":"CO2","label_x":-2515.30606241952,"label_y":-872.3689293449115,"node_is_primary":false},"2079965":{"node_type":"metabolite","x":-2314.70733195077,"y":-1120.6255821769428,"bigg_id":"enzc305047_c0","name":"enzc305047","label_x":-2280.7789139820197,"label_y":-1113.8580040519428,"node_is_primary":true},"2079966":{"node_type":"multimarker","x":-2627.879451091395,"y":-1238.5674767081928},"2079967":{"node_type":"midmarker","x":-2627.879451091395,"y":-1218.5674767081928},"2079968":{"node_type":"multimarker","x":-2627.879451091395,"y":-1198.5674767081928},"2079970":{"node_type":"metabolite","x":-2565.845271403895,"y":-1338.1800255363178,"bigg_id":"cpd00005_c0","name":"NADPH","label_x":-2543.060603435145,"label_y":-1333.7489952628803,"node_is_primary":false},"2079971":{"node_type":"metabolite","x":-2565.60381632577,"y":-1120.2138390128803,"bigg_id":"cpd00006_c0","name":"NADP+","label_x":-2541.741755778895,"label_y":-1111.3517784660053,"node_is_primary":false},"2079972":{"node_type":"metabolite","x":-2563.872126872645,"y":-1290.3350548331928,"bigg_id":"cpd00007_c0","name":"O2","label_x":-2545.450740153895,"label_y":-1284.7054161613178,"node_is_primary":false},"2079974":{"node_type":"metabolite","x":-2629.61065226327,"y":-1396.6182579581928,"bigg_id":"cpd00359_c0","name":"indol","label_x":-2601.31768351327,"label_y":-1396.6182579581928,"node_is_primary":true},"2079981":{"node_type":"multimarker","x":-2947.1554520679574,"y":1132.3063636238385},"2079982":{"node_type":"midmarker","x":-2947.1554520679574,"y":1152.3063636238385},"2079983":{"node_type":"multimarker","x":-2947.1554520679574,"y":1172.3063636238385},"2079984":{"node_type":"metabolite","x":-2867.1554520679574,"y":1257.3063636238385,"bigg_id":"cpd00012_c0","name":"Diphosphate","label_x":-2852.1554520679574,"label_y":1257.3063636238385,"node_is_primary":false},"2079986":{"node_type":"metabolite","x":-2947.1554520679574,"y":1327.3063636238385,"bigg_id":"cpd00697_c0","name":"cGMP","label_x":-2922.1554520679574,"label_y":1327.3063636238385,"node_is_primary":true},"2079987":{"node_type":"multimarker","x":-2947.1554520679574,"y":1482.3063636238385},"2079988":{"node_type":"midmarker","x":-2947.1554520679574,"y":1502.3063636238385},"2079989":{"node_type":"multimarker","x":-2947.1554520679574,"y":1522.3063636238385},"2079992":{"node_type":"metabolite","x":-3086.7313798023324,"y":1566.5317054207135,"bigg_id":"cpd00126_c0","name":"GMP","label_x":-3061.7311356617074,"label_y":1604.1952796394635,"node_is_primary":true},"2080000":{"node_type":"multimarker","x":-3086.7313798023324,"y":1371.5317054207135},"2080001":{"node_type":"midmarker","x":-3086.7313798023324,"y":1391.5317054207135},"2080002":{"node_type":"multimarker","x":-3086.7313798023324,"y":1411.5317054207135},"2080004":{"node_type":"metabolite","x":-3166.7313798023324,"y":1496.5317054207135,"bigg_id":"cpd00012_c0","name":"Diphosphate","label_x":-3248.0072587085824,"label_y":1533.1781897957135,"node_is_primary":false},"2080007":{"node_type":"multimarker","x":-3939.34649210702,"y":-798.3223595206925},"2080008":{"node_type":"midmarker","x":-3919.34649210702,"y":-798.3223595206925},"2080009":{"node_type":"multimarker","x":-3899.34649210702,"y":-798.3223595206925},"2080011":{"node_type":"metabolite","x":-4094.34649210702,"y":-798.3223595206925,"bigg_id":"cpd00022_c0","name":"Acetyl-CoA","label_x":-4153.7464921070205,"label_y":-758.3223595206925,"node_is_primary":true},"2080013":{"node_type":"metabolite","x":-4084.10430460702,"y":-878.5645470206925,"bigg_id":"cpd00071_c0","name":"Acetaldehyde","label_x":-4065.9618241382705,"label_y":-887.487032372255,"node_is_primary":false},"2080014":{"node_type":"metabolite","x":-3807.70000773202,"y":-924.8478111808488,"bigg_id":"enzc2514_c0","name":"enzc2514","label_x":-3776.26455851327,"label_y":-924.9083580558488,"node_is_primary":true},"2080015":{"node_type":"multimarker","x":-3809.915583903895,"y":-1035.5378746574113},"2080016":{"node_type":"midmarker","x":-3809.915583903895,"y":-1055.5378746574113},"2080017":{"node_type":"multimarker","x":-3809.915583903895,"y":-1075.5378746574113},"2080019":{"node_type":"metabolite","x":-3978.53545695077,"y":-972.69284291913,"bigg_id":"cpd00010_c0","name":"CoA","label_x":-4077.53545695077,"label_y":-942.69284291913,"node_is_primary":false},"2080021":{"node_type":"metabolite","x":-3729.915583903895,"y":-1160.5378746574113,"bigg_id":"cpd00071_c0","name":"Acetaldehyde","label_x":-3714.915583903895,"label_y":-1160.5378746574113,"node_is_primary":false},"2080022":{"node_type":"metabolite","x":-3809.915583903895,"y":-1230.5378746574113,"bigg_id":"enzc30_c0","name":"enzc30","label_x":-3784.915583903895,"label_y":-1230.5378746574113,"node_is_primary":true},"2080023":{"node_type":"multimarker","x":-3809.915583903895,"y":-1425.5378746574113},"2080024":{"node_type":"midmarker","x":-3809.915583903895,"y":-1405.5378746574113},"2080025":{"node_type":"multimarker","x":-3809.915583903895,"y":-1385.5378746574113},"2080027":{"node_type":"metabolite","x":-3750.09698038827,"y":-1487.4870934074113,"bigg_id":"cpd00010_c0","name":"CoA","label_x":-3725.09698038827,"label_y":-1483.0560631339738,"node_is_primary":false},"2080029":{"node_type":"metabolite","x":-3729.915583903895,"y":-1300.5378746574113,"bigg_id":"cpd00371_c0","name":"Propanal","label_x":-3714.915583903895,"label_y":-1300.5378746574113,"node_is_primary":false},"2080030":{"node_type":"metabolite","x":-3809.67315226327,"y":-1554.8476891105363,"bigg_id":"enzc99063_c0","name":"enzc99063","label_x":-3772.518122966395,"label_y":-1548.2010826652238,"node_is_primary":true},"2080031":{"node_type":"multimarker","x":-3964.915583903895,"y":-1230.5378746574113},"2080032":{"node_type":"midmarker","x":-3984.915583903895,"y":-1230.5378746574113},"2080033":{"node_type":"multimarker","x":-4004.915583903895,"y":-1230.5378746574113},"2080034":{"node_type":"metabolite","x":-3879.915583903895,"y":-1310.5378746574113,"bigg_id":"cpd00039_c0","name":"L-Lysine","label_x":-3939.315583903895,"label_y":-1330.5378746574113,"node_is_primary":false},"2080036":{"node_type":"metabolite","x":-4089.915583903895,"y":-1310.5378746574113,"bigg_id":"cpd24585_c0","name":"N6-acetyl-L-lysine","label_x":-4149.3155839038955,"label_y":-1330.5378746574113,"node_is_primary":false},"2080037":{"node_type":"metabolite","x":-4159.915583903895,"y":-1230.5378746574113,"bigg_id":"enzc522_c0","name":"enzc522","label_x":-4213.915583903895,"label_y":-1190.5378746574113,"node_is_primary":true},"2080038":{"node_type":"multimarker","x":-4004.67315226327,"y":-1554.8476891105363},"2080039":{"node_type":"midmarker","x":-3984.67315226327,"y":-1554.8476891105363},"2080040":{"node_type":"multimarker","x":-3964.67315226327,"y":-1554.8476891105363},"2080042":{"node_type":"metabolite","x":-4159.67315226327,"y":-1554.8476891105363,"bigg_id":"cpd00022_c0","name":"Acetyl-CoA","label_x":-4301.0467850757705,"label_y":-1550.2955650870988,"node_is_primary":true},"2080044":{"node_type":"metabolite","x":-4091.82793741952,"y":-1639.5207848136613,"bigg_id":"cpd00371_c0","name":"Propanal","label_x":-4064.8233964038955,"label_y":-1641.7967857902238,"node_is_primary":false},"2080045":{"node_type":"metabolite","x":-3879.67315226327,"y":-1634.8476891105363,"bigg_id":"enzc522_c0","name":"enzc522","label_x":-3847.26885538827,"label_y":-1634.9082359855363,"node_is_primary":true},"2080046":{"node_type":"multimarker","x":-2514.48955851327,"y":-1553.9185509269428},"2080047":{"node_type":"midmarker","x":-2494.48955851327,"y":-1553.9185509269428},"2080048":{"node_type":"multimarker","x":-2474.48955851327,"y":-1553.9185509269428},"2080050":{"node_type":"metabolite","x":-2603.920466716395,"y":-1626.7878136222553,"bigg_id":"cpd00054_c0","name":"L-Serine","label_x":-2579.13174601327,"label_y":-1633.3132042472553,"node_is_primary":false},"2080051":{"node_type":"metabolite","x":-1630.470271403895,"y":-1556.1340050285053,"bigg_id":"cpd00065_c0","name":"L-Tryptophan","label_x":-1601.25039835702,"label_y":-1551.5820030753803,"node_is_primary":true},"2080052":{"node_type":"multimarker","x":-2314.70733195077,"y":-1273.5310997550678},"2080053":{"node_type":"midmarker","x":-2314.70733195077,"y":-1253.5310997550678},"2080054":{"node_type":"multimarker","x":-2314.70733195077,"y":-1233.5310997550678},"2080056":{"node_type":"metabolite","x":-2205.905818278895,"y":-1307.5748009269428,"bigg_id":"cpd00025_c0","name":"H2O2","label_x":-2190.905818278895,"label_y":-1307.5748009269428,"node_is_primary":false},"2080057":{"node_type":"metabolite","x":-2314.70733195077,"y":-1393.0832237785053,"bigg_id":"cpd05401_c0","name":"Indole-3-carbaldehyde","label_x":-2294.138240153895,"label_y":-1346.5578331535053,"node_is_primary":true},"2080058":{"node_type":"multimarker","x":-2119.70733195077,"y":-1393.0832237785053},"2080059":{"node_type":"midmarker","x":-2139.70733195077,"y":-1393.0832237785053},"2080060":{"node_type":"multimarker","x":-2159.70733195077,"y":-1393.0832237785053},"2080062":{"node_type":"metabolite","x":-2004.58623820077,"y":-1306.6789269035053,"bigg_id":"cpd00010_c0","name":"CoA","label_x":-1977.5818192554575,"label_y":-1299.9113487785053,"node_is_primary":false},"2080064":{"node_type":"metabolite","x":-1974.8888505054574,"y":-1388.4101280753803,"bigg_id":"enzc1055_c0","name":"enzc1055","label_x":-1998.8408524585825,"label_y":-1341.7635216300678,"node_is_primary":true},"2080065":{"node_type":"metabolite","x":-2320.034236247645,"y":-1477.0298790519428,"bigg_id":"enzc529_c0","name":"enzc529","label_x":-2276.55254679452,"label_y":-1485.7707237785053,"node_is_primary":true},"2080066":{"node_type":"multimarker","x":-1779.8888505054574,"y":-1388.4101280753803},"2080067":{"node_type":"midmarker","x":-1799.8888505054574,"y":-1388.4101280753803},"2080068":{"node_type":"multimarker","x":-1819.8888505054574,"y":-1388.4101280753803},"2080070":{"node_type":"metabolite","x":-1639.5013993335824,"y":-1383.7371544425678,"bigg_id":"cpd00007_c0","name":"O2","label_x":-1614.712556560145,"label_y":-1381.4006065910053,"node_is_primary":false},"2080072":{"node_type":"multimarker","x":-3971.96367960702,"y":-613.3756126945207},"2080073":{"node_type":"midmarker","x":-3991.96367960702,"y":-613.3756126945207},"2080074":{"node_type":"multimarker","x":-4011.96367960702,"y":-613.3756126945207},"2080076":{"node_type":"metabolite","x":-4127.98076945077,"y":-682.2981285636613,"bigg_id":"cpd00011_c0","name":"CO2","label_x":-4105.4076249195205,"label_y":-677.9276756828019,"node_is_primary":false},"2080077":{"node_type":"metabolite","x":-3873.67071085702,"y":-675.6516441886613,"bigg_id":"cpd00025_c0","name":"H2O2","label_x":-3846.66641398202,"label_y":-669.0657066886613,"node_is_primary":false},"2080078":{"node_type":"metabolite","x":-4166.96367960702,"y":-613.3756126945207,"bigg_id":"enzc93196_c0","name":"enzc93196","label_x":-4231.76367960702,"label_y":-573.3756126945207,"node_is_primary":true},"2080079":{"node_type":"multimarker","x":-4116.091853435145,"y":-367.45556874920817},"2080080":{"node_type":"midmarker","x":-4096.091853435145,"y":-367.45556874920817},"2080081":{"node_type":"multimarker","x":-4076.091853435145,"y":-367.45556874920817},"2080082":{"node_type":"metabolite","x":-4211.273494060145,"y":-418.4119591300675,"bigg_id":"cpd00023_c0","name":"L-Glutamate","label_x":-4277.3197342945205,"label_y":-440.44586415936436,"node_is_primary":false},"2080084":{"node_type":"metabolite","x":-4019.89336710702,"y":-420.8696159904191,"bigg_id":"cpd01003_c0","name":"Alanine","label_x":-4079.29336710702,"label_y":-438.65410085370036,"node_is_primary":false},"2080085":{"node_type":"metabolite","x":-4271.98760538827,"y":-369.91321035077067,"bigg_id":"spontc221_c0","name":"spontc221","label_x":-4409.89893351327,"label_y":-365.54274221112223,"node_is_primary":true},"2080086":{"node_type":"multimarker","x":-3956.57598429452,"y":-183.56941457440345},"2080087":{"node_type":"midmarker","x":-3936.57598429452,"y":-183.56941457440345},"2080088":{"node_type":"multimarker","x":-3916.57598429452,"y":-183.56941457440345},"2080089":{"node_type":"metabolite","x":-4041.57598429452,"y":-103.56941457440345,"bigg_id":"cpd00023_c0","name":"L-Glutamate","label_x":-4100.9759842945205,"label_y":-63.56941457440345,"node_is_primary":false},"2080091":{"node_type":"metabolite","x":-4111.57598429452,"y":-183.56941457440342,"bigg_id":"enzc1050_c0","name":"enzc1050","label_x":-4170.9759842945205,"label_y":-143.56941457440342,"node_is_primary":true},"2080092":{"node_type":"metabolite","x":-3864.80840616952,"y":-77.46774144818278,"bigg_id":"enzc1459_c0","name":"enzc1459","label_x":-3835.58877726327,"label_y":-64.23530431439372,"node_is_primary":true},"2080093":{"node_type":"multimarker","x":-4306.57598429452,"y":-183.5694145744034},"2080094":{"node_type":"midmarker","x":-4286.57598429452,"y":-183.5694145744034},"2080095":{"node_type":"multimarker","x":-4266.57598429452,"y":-183.5694145744034},"2080096":{"node_type":"metabolite","x":-4461.57598429452,"y":-183.56941457440337,"bigg_id":"ala4_c0","name":"Tetra-L-alanine","label_x":-4499.37598429452,"label_y":-143.56941457440337,"node_is_primary":true},"2080098":{"node_type":"metabolite","x":-4391.57598429452,"y":-263.56941457440337,"bigg_id":"cpd00007_c0","name":"O2","label_x":-4450.9759842945205,"label_y":-283.56941457440337,"node_is_primary":false},"2080099":{"node_type":"metabolite","x":-4181.57598429452,"y":-103.56941457440342,"bigg_id":"cpd00025_c0","name":"H2O2","label_x":-4240.97598429452,"label_y":-63.569414574403424,"node_is_primary":false},"2080100":{"node_type":"metabolite","x":-4181.57598429452,"y":-263.5694145744034,"bigg_id":"enzc602_c0","name":"enzc602","label_x":-4235.57598429452,"label_y":-283.5694145744034,"node_is_primary":false},"2080101":{"node_type":"multimarker","x":-4466.98760538827,"y":-369.91321035077067},"2080102":{"node_type":"midmarker","x":-4446.98760538827,"y":-369.91321035077067},"2080103":{"node_type":"multimarker","x":-4426.98760538827,"y":-369.91321035077067},"2080105":{"node_type":"metabolite","x":-4551.98760538827,"y":-449.91321035077067,"bigg_id":"cpd00007_c0","name":"O2","label_x":-4611.3876053882705,"label_y":-469.91321035077067,"node_is_primary":false},"2080106":{"node_type":"metabolite","x":-4341.98760538827,"y":-289.91321035077067,"bigg_id":"cpd00025_c0","name":"H2O2","label_x":-4401.38760538827,"label_y":-249.91321035077067,"node_is_primary":false},"2080107":{"node_type":"metabolite","x":-4341.98760538827,"y":-449.91321035077067,"bigg_id":"cpd04180_c0","name":"Acetohydroxamic acid","label_x":-4401.38760538827,"label_y":-469.91321035077067,"node_is_primary":false},"2080108":{"node_type":"metabolite","x":-4621.98760538827,"y":-369.9132103507706,"bigg_id":"enzc70103_c0","name":"enzc70103","label_x":-4686.78760538827,"label_y":-329.9132103507706,"node_is_primary":true},"2080109":{"node_type":"multimarker","x":1408.093495703125,"y":797.6324216796875},"2080110":{"node_type":"midmarker","x":1388.093495703125,"y":797.6324216796875},"2080111":{"node_type":"multimarker","x":1368.093495703125,"y":797.6324216796875},"2080112":{"node_type":"metabolite","x":1277.2786763671875,"y":866.244116015625,"bigg_id":"cpd00003_c0","name":"NAD+","label_x":1297.5567769531249,"label_y":877.4714109375,"node_is_primary":false},"2080113":{"node_type":"metabolite","x":1490.8802388671875,"y":868.7793333007812,"bigg_id":"cpd00004_c0","name":"NADH","label_x":1508.9450826171874,"label_y":875.5801145507812,"node_is_primary":false},"2080115":{"node_type":"metabolite","x":1198.9888204101562,"y":797.3105833007812,"bigg_id":"enzc272_c0","name":"enzc272","label_x":1151.6287129882812,"label_y":759.6043455078125,"node_is_primary":true},"2080116":{"node_type":"multimarker","x":1043.9888204101562,"y":797.3105833007812},"2080117":{"node_type":"midmarker","x":1023.9888204101562,"y":797.3105833007812},"2080118":{"node_type":"multimarker","x":1003.9888204101562,"y":797.3105833007812},"2080119":{"node_type":"metabolite","x":1115.7091573242187,"y":865.6004392578125,"bigg_id":"cpd00003_c0","name":"NAD+","label_x":1135.9872579101561,"label_y":872.1598264648437,"node_is_primary":false},"2080120":{"node_type":"metabolite","x":926.4537251953125,"y":865.9222776367187,"bigg_id":"cpd00004_c0","name":"NADH","label_x":948.9451436523436,"label_y":877.1495725585937,"node_is_primary":false},"2080122":{"node_type":"metabolite","x":861.4434712890625,"y":794.7754880859375,"bigg_id":"enzc85329_c0","name":"enzc85329","label_x":871.895058203125,"label_y":757.0692502929687,"node_is_primary":true},"2080123":{"node_type":"multimarker","x":706.4434712890625,"y":794.7754880859375},"2080124":{"node_type":"midmarker","x":686.4434712890625,"y":794.7754880859375},"2080125":{"node_type":"multimarker","x":666.4434712890625,"y":794.7754880859375},"2080127":{"node_type":"metabolite","x":511.4434712890625,"y":794.7754880859375,"bigg_id":"cpd27249_c0","name":"Hexoses","label_x":452.0434712890624,"label_y":834.7754880859375,"node_is_primary":true},"2080128":{"node_type":"metabolite","x":565.9505208496093,"y":894.051244921875,"bigg_id":"enzc2067_c0","name":"enzc2067","label_x":599.5083455566405,"label_y":898.3973142578125,"node_is_primary":true},"2080129":{"node_type":"multimarker","x":356.4434712890625,"y":794.7754880859375},"2080130":{"node_type":"midmarker","x":336.4434712890625,"y":794.7754880859375},"2080131":{"node_type":"multimarker","x":316.4434712890625,"y":794.7754880859375},"2080133":{"node_type":"metabolite","x":441.4434712890625,"y":714.7754880859375,"bigg_id":"cpd00025_c0","name":"H2O2","label_x":382.0434712890625,"label_y":694.7754880859375,"node_is_primary":false},"2080134":{"node_type":"metabolite","x":161.44347128906247,"y":794.7754880859375,"bigg_id":"enzc27838_c0","name":"enzc27838","label_x":94.43019919433596,"label_y":757.3106443359375,"node_is_primary":true},"2080135":{"node_type":"multimarker","x":161.44347128906247,"y":949.7754880859375},"2080136":{"node_type":"midmarker","x":161.44347128906247,"y":969.7754880859375},"2080137":{"node_type":"multimarker","x":161.44347128906247,"y":989.7754880859375},"2080138":{"node_type":"metabolite","x":70.37706503906247,"y":866.988744921875,"bigg_id":"cpd00007_c0","name":"O2","label_x":15.64270148315427,"label_y":870.4293577148437,"node_is_primary":false},"2080139":{"node_type":"metabolite","x":75.44733939208982,"y":1072.5621091796875,"bigg_id":"cpd00025_c0","name":"H2O2","label_x":-0.297217034912137,"label_y":1079.2020017578125,"node_is_primary":false},"2080141":{"node_type":"metabolite","x":161.44347128906247,"y":1144.7754880859375,"bigg_id":"cpd00480_c0","name":"2-Dehydro-D-gluconate","label_x":186.44347128906247,"label_y":1144.7754880859375,"node_is_primary":true},"2080142":{"node_type":"multimarker","x":161.44347128906247,"y":1299.7754880859375},"2080143":{"node_type":"midmarker","x":161.44347128906247,"y":1319.7754880859375},"2080144":{"node_type":"multimarker","x":161.44347128906247,"y":1339.7754880859375},"2080145":{"node_type":"metabolite","x":81.44347128906247,"y":1424.7754880859375,"bigg_id":"cpd00011_c0","name":"CO2","label_x":-17.556528710937528,"label_y":1454.7754880859375,"node_is_primary":false},"2080147":{"node_type":"metabolite","x":161.44347128906247,"y":1494.7754880859375,"bigg_id":"cpd03025_c0","name":"Ribulose","label_x":186.44347128906247,"label_y":1494.7754880859375,"node_is_primary":true},"2080148":{"node_type":"multimarker","x":161.44347128906247,"y":1649.7754880859375},"2080149":{"node_type":"midmarker","x":161.44347128906247,"y":1669.7754880859375},"2080150":{"node_type":"multimarker","x":161.44347128906247,"y":1689.7754880859375},"2080152":{"node_type":"metabolite","x":81.44347128906247,"y":1564.7754880859375,"bigg_id":"cpd00007_c0","name":"O2","label_x":-17.556528710937528,"label_y":1594.7754880859375,"node_is_primary":false},"2080153":{"node_type":"metabolite","x":161.44347128906247,"y":1844.7754880859375,"bigg_id":"enzc71176_c0","name":"enzc71176","label_x":186.44347128906247,"label_y":1844.7754880859375,"node_is_primary":true},"2080154":{"node_type":"multimarker","x":161.44347128906247,"y":1999.7754880859375},"2080155":{"node_type":"midmarker","x":161.44347128906247,"y":2019.7754880859375},"2080156":{"node_type":"multimarker","x":161.44347128906247,"y":2039.7754880859375},"2080158":{"node_type":"metabolite","x":81.44347128906247,"y":2124.7754880859375,"bigg_id":"cpd00011_c0","name":"CO2","label_x":-17.556528710937528,"label_y":2154.7754880859375,"node_is_primary":false},"2080159":{"node_type":"metabolite","x":81.44347128906247,"y":1914.7754880859375,"bigg_id":"cpd00025_c0","name":"H2O2","label_x":-17.556528710937528,"label_y":1944.7754880859375,"node_is_primary":false},"2080160":{"node_type":"metabolite","x":161.44347128906247,"y":2194.7754880859375,"bigg_id":"enzc84388_c0","name":"enzc84388","label_x":186.44347128906247,"label_y":2194.7754880859375,"node_is_primary":true},"2080161":{"node_type":"multimarker","x":161.44347128906247,"y":2349.7754880859375},"2080162":{"node_type":"midmarker","x":161.44347128906247,"y":2369.7754880859375},"2080163":{"node_type":"multimarker","x":161.44347128906247,"y":2389.7754880859375},"2080165":{"node_type":"metabolite","x":161.44347128906247,"y":2544.7754880859375,"bigg_id":"enzc205200_c0","name":"enzc205200","label_x":186.44347128906247,"label_y":2544.7754880859375,"node_is_primary":true},"2080166":{"node_type":"multimarker","x":59.63250861206052,"y":2726.4957029296875},"2080167":{"node_type":"midmarker","x":59.63250861206052,"y":2706.4957029296875},"2080168":{"node_type":"multimarker","x":59.63250861206052,"y":2686.4957029296875},"2080170":{"node_type":"metabolite","x":-75.69953408203128,"y":2599.2825681640625,"bigg_id":"enzc2067_c0","name":"enzc2067","label_x":-123.7940516706467,"label_y":2562.8841306640625,"node_is_primary":true},"2080171":{"node_type":"metabolite","x":174.7231648925781,"y":2868.2159177734375,"bigg_id":"enzc39183_c0","name":"enzc39183","label_x":193.08331809082028,"label_y":2899.2017576171875,"node_is_primary":true},"2080179":{"node_type":"multimarker","x":369.49197897949216,"y":2679.8560544921875},"2080180":{"node_type":"midmarker","x":369.49197897949216,"y":2699.8560544921875},"2080181":{"node_type":"multimarker","x":369.49197897949216,"y":2719.8560544921875},"2080182":{"node_type":"metabolite","x":459.43677268066403,"y":2571.6514646484375,"bigg_id":"cpd00002_c0","name":"ATP","label_x":474.43677268066403,"label_y":2571.6514646484375,"node_is_primary":false},"2080183":{"node_type":"metabolite","x":464.66309104003903,"y":2826.1641599609375,"bigg_id":"cpd00008_c0","name":"ADP","label_x":489.66309104003903,"label_y":2826.1641599609375,"node_is_primary":false},"2080186":{"node_type":"multimarker","x":-270.6995340820313,"y":2599.2825681640625},"2080187":{"node_type":"midmarker","x":-250.69953408203128,"y":2599.2825681640625},"2080188":{"node_type":"multimarker","x":-230.69953408203128,"y":2599.2825681640625},"2080190":{"node_type":"metabolite","x":-425.6995340820313,"y":2599.2825681640625,"bigg_id":"enzc219_c0","name":"enzc219","label_x":-479.6995340820313,"label_y":2639.2825681640625,"node_is_primary":true},"2080191":{"node_type":"metabolite","x":-110.28702034912112,"y":2344.4332029296875,"bigg_id":"enzc41_c0","name":"enzc41","label_x":-81.42216515502932,"label_y":2344.3526365234375,"node_is_primary":true},"2080199":{"node_type":"multimarker","x":-425.6995340820313,"y":2404.2825681640625},"2080200":{"node_type":"midmarker","x":-425.6995340820313,"y":2424.2825681640625},"2080201":{"node_type":"multimarker","x":-425.6995340820313,"y":2444.2825681640625},"2080202":{"node_type":"metabolite","x":-425.6995340820313,"y":2291.3350583984375,"bigg_id":"cpd00002_c0","name":"ATP","label_x":-400.6995340820313,"label_y":2291.3350583984375,"node_is_primary":false},"2080203":{"node_type":"metabolite","x":-345.6995340820313,"y":2538.1358396484375,"bigg_id":"cpd00008_c0","name":"ADP","label_x":-330.6995340820313,"label_y":2538.1358396484375,"node_is_primary":false},"2080206":{"node_type":"multimarker","x":83.6567586425781,"y":2953.6390134765625},"2080207":{"node_type":"midmarker","x":83.6567586425781,"y":2933.6390134765625},"2080208":{"node_type":"multimarker","x":83.6567586425781,"y":2913.6390134765625},"2080210":{"node_type":"metabolite","x":-60.52840425930026,"y":3184.9776365234375,"bigg_id":"enzc188_c0","name":"enzc188","label_x":-24.371336006736783,"label_y":3199.4847166015625,"node_is_primary":true},"2080211":{"node_type":"metabolite","x":181.0411580566406,"y":3042.2403318359375,"bigg_id":"enzc91362_c0","name":"enzc91362","label_x":199.40132651367185,"label_y":3013.4678708984375,"node_is_primary":true},"2080212":{"node_type":"multimarker","x":-177.51049294433597,"y":2878.3873044921875},"2080213":{"node_type":"midmarker","x":-177.51049294433597,"y":2858.3873044921875},"2080214":{"node_type":"multimarker","x":-177.51049294433597,"y":2838.3873044921875},"2080216":{"node_type":"metabolite","x":-270.4683176513672,"y":3017.8943845703125,"bigg_id":"enzc280_c0","name":"enzc280","label_x":-245.46831765136722,"label_y":3046.6670896484375,"node_is_primary":true},"2080217":{"node_type":"metabolite","x":-268.57689919433597,"y":2737.8941404296875,"bigg_id":"enzc701_c0","name":"enzc701","label_x":-245.69951882324222,"label_y":2721.4153806640625,"node_is_primary":true},"2080232":{"node_type":"multimarker","x":181.0411580566406,"y":3237.2403318359375},"2080233":{"node_type":"midmarker","x":181.0411580566406,"y":3217.2403318359375},"2080234":{"node_type":"multimarker","x":181.0411580566406,"y":3197.2403318359375},"2080235":{"node_type":"metabolite","x":243.0130361083984,"y":3310.3487302734375,"bigg_id":"cpd00002_c0","name":"ATP","label_x":268.0130361083984,"label_y":3310.3487302734375,"node_is_primary":false},"2080236":{"node_type":"metabolite","x":271.46384940185544,"y":3112.2400876953125,"bigg_id":"cpd00008_c0","name":"ADP","label_x":296.4076360229492,"label_y":3113.4673826171875,"node_is_primary":false},"2080239":{"node_type":"multimarker","x":-343.7378489013672,"y":2843.0450193359375},"2080240":{"node_type":"midmarker","x":-343.6573740478516,"y":2876.2442380859375},"2080241":{"node_type":"multimarker","x":-341.36361184082034,"y":2918.2967283203125},"2080242":{"node_type":"metabolite","x":-413.24486794433597,"y":2781.3951169921875,"bigg_id":"cpd00002_c0","name":"ATP","label_x":-435.0190744873047,"label_y":2766.0630857421875,"node_is_primary":false},"2080243":{"node_type":"metabolite","x":-422.3597208496094,"y":2968.8799802734375,"bigg_id":"cpd00008_c0","name":"ADP","label_x":-413.14799599609375,"label_y":2999.7854978515625,"node_is_primary":false},"2080255":{"node_type":"multimarker","x":-255.52840425930026,"y":3184.9776365234375},"2080256":{"node_type":"midmarker","x":-235.52840425930026,"y":3184.9776365234375},"2080257":{"node_type":"multimarker","x":-215.52840425930026,"y":3184.9776365234375},"2080259":{"node_type":"metabolite","x":-130.52840425930026,"y":3104.9776365234375,"bigg_id":"cpd00003_c0","name":"NAD+","label_x":-189.92840425930027,"label_y":3084.9776365234375,"node_is_primary":false},"2080260":{"node_type":"metabolite","x":-330.8502426382065,"y":3103.0862791015625,"bigg_id":"cpd00004_c0","name":"NADH","label_x":-306.1455368276596,"label_y":3101.0340330078125,"node_is_primary":false},"2080261":{"node_type":"metabolite","x":-404.71355440578463,"y":3107.8348142578125,"bigg_id":"cpd00007_c0","name":"O2","label_x":-393.28854219875336,"label_y":3096.9292966796875,"node_is_primary":false},"2080263":{"node_type":"metabolite","x":-453.32537081203463,"y":3184.3340818359375,"bigg_id":"cpd00438_c0","name":"Deoxyadenosine","label_x":-652.1621078725815,"label_y":3193.1065427734375,"node_is_primary":true},"2080264":{"node_type":"multimarker","x":1173.1661275390625,"y":1523.0535642578125},"2080265":{"node_type":"midmarker","x":1153.1661275390625,"y":1523.0535642578125},"2080266":{"node_type":"multimarker","x":1133.1661275390625,"y":1523.0535642578125},"2080267":{"node_type":"metabolite","x":1034.9063619140625,"y":1615.4307615234375,"bigg_id":"cpd00009_c0","name":"Phosphate","label_x":988.7661885742186,"label_y":1648.4700681640625,"node_is_primary":false},"2080268":{"node_type":"metabolite","x":978.1661275390625,"y":1523.0535642578125,"bigg_id":"cpd00428_c0","name":"2-Oxopropanal","label_x":908.8213033203124,"label_y":1486.80978984375,"node_is_primary":true},"2080269":{"node_type":"multimarker","x":823.1661275390625,"y":1523.0535642578125},"2080270":{"node_type":"midmarker","x":803.1661275390625,"y":1523.0535642578125},"2080271":{"node_type":"multimarker","x":783.1661275390625,"y":1523.0535642578125},"2080273":{"node_type":"metabolite","x":628.1661275390625,"y":1523.0535642578125,"bigg_id":"spontc321080_c0","name":"spontc321080","label_x":517.3315938476562,"label_y":1483.4948484375,"node_is_primary":true},"2080274":{"node_type":"multimarker","x":628.1661275390625,"y":1678.0535642578125},"2080275":{"node_type":"midmarker","x":628.1661275390625,"y":1698.0535642578125},"2080276":{"node_type":"multimarker","x":628.1661275390625,"y":1718.0535642578125},"2080278":{"node_type":"metabolite","x":541.5363057617187,"y":1576.4788572265625,"bigg_id":"cpd00007_c0","name":"O2","label_x":488.9455770019531,"label_y":1576.6443845703125,"node_is_primary":false},"2080279":{"node_type":"metabolite","x":535.7888692382812,"y":1756.6442625,"bigg_id":"cpd00025_c0","name":"H2O2","label_x":461.28523764648435,"label_y":1763.2741453125,"node_is_primary":false},"2080280":{"node_type":"metabolite","x":800.5433858398437,"y":1823.32932109375,"bigg_id":"enzc657288_c0","name":"enzc657288","label_x":825.5433858398437,"label_y":1823.32932109375,"node_is_primary":true},"2080281":{"node_type":"metabolite","x":538.2213033203125,"y":1819.6282712890625,"bigg_id":"spontc221_c0","name":"spontc221","label_x":393.7568868164062,"label_y":1829.7386228515625,"node_is_primary":true},"2080282":{"node_type":"multimarker","x":800.5433858398437,"y":2061.4236814453125},"2080283":{"node_type":"midmarker","x":800.5433858398437,"y":2041.4236814453125},"2080284":{"node_type":"multimarker","x":800.5433858398437,"y":2021.4236814453125},"2080285":{"node_type":"metabolite","x":720.5433858398437,"y":1936.4236814453125,"bigg_id":"cpd00055_c0","name":"Formaldehyde","label_x":621.5433858398437,"label_y":1966.4236814453125,"node_is_primary":false},"2080286":{"node_type":"metabolite","x":800.5433858398437,"y":2216.4236814453125,"bigg_id":"enzc338957_c0","name":"enzc338957","label_x":825.5433858398437,"label_y":2216.4236814453125,"node_is_primary":true},"2080287":{"node_type":"multimarker","x":800.5433858398437,"y":2411.4236814453125},"2080288":{"node_type":"midmarker","x":800.5433858398437,"y":2391.4236814453125},"2080289":{"node_type":"multimarker","x":800.5433858398437,"y":2371.4236814453125},"2080291":{"node_type":"metabolite","x":873.0309346679687,"y":2283.1087400390625,"bigg_id":"cpd00003_c0","name":"NAD+","label_x":899.9989522460937,"label_y":2286.5892087890625,"node_is_primary":false},"2080292":{"node_type":"metabolite","x":701.0948995117187,"y":2493.4949705078125,"bigg_id":"cpd00004_c0","name":"NADH","label_x":613.3866475585937,"label_y":2503.4397947265625,"node_is_primary":false},"2080293":{"node_type":"metabolite","x":880.5433858398437,"y":2496.4236814453125,"bigg_id":"cpd00007_c0","name":"O2","label_x":902.1733296875,"label_y":2499.7386228515625,"node_is_primary":false},"2080295":{"node_type":"metabolite","x":802.975819921875,"y":2552.6675779296875,"bigg_id":"spontc3347_c0","name":"spontc3347","label_x":828.51854453125,"label_y":2559.4629880859375,"node_is_primary":true},"2080296":{"node_type":"multimarker","x":802.975819921875,"y":2747.6675779296875},"2080297":{"node_type":"midmarker","x":802.975819921875,"y":2727.6675779296875},"2080298":{"node_type":"multimarker","x":802.975819921875,"y":2707.6675779296875},"2080300":{"node_type":"metabolite","x":912.3690694335937,"y":2836.3685056640625,"bigg_id":"cpd00106_c0","name":"Fumarate","label_x":937.3690694335937,"label_y":2836.3685056640625,"node_is_primary":true},"2080301":{"node_type":"metabolite","x":713.0309346679687,"y":2839.2974607421875,"bigg_id":"enzc602_c0","name":"enzc602","label_x":593.1964009765625,"label_y":2849.4078123046875,"node_is_primary":true},"2080302":{"node_type":"multimarker","x":713.0309346679687,"y":3034.2974607421875},"2080303":{"node_type":"midmarker","x":713.0309346679687,"y":3014.2974607421875},"2080304":{"node_type":"multimarker","x":713.0309346679687,"y":2994.2974607421875},"2080306":{"node_type":"metabolite","x":758.87303671875,"y":3145.7903806640625,"bigg_id":"cpd00007_c0","name":"O2","label_x":706.2823384765625,"label_y":3159.2156736328125,"node_is_primary":false},"2080307":{"node_type":"metabolite","x":793.0309346679687,"y":2909.2974607421875,"bigg_id":"cpd00025_c0","name":"H2O2","label_x":808.0309346679687,"label_y":2909.2974607421875,"node_is_primary":false},"2080308":{"node_type":"metabolite","x":964.7185567382812,"y":3149.5579587890625,"bigg_id":"enzc1459_c0","name":"enzc1459","label_x":1006.2932637695312,"label_y":3149.5579587890625,"node_is_primary":true},"2080309":{"node_type":"metabolite","x":570.109853125,"y":3372.9268552734375,"bigg_id":"enzc946_c0","name":"enzc946","label_x":460.2334187988281,"label_y":3366.4690916015625,"node_is_primary":true},"2080317":{"node_type":"multimarker","x":1119.7185567382812,"y":3149.5579587890625},"2080318":{"node_type":"midmarker","x":1139.7185567382812,"y":3149.5579587890625},"2080319":{"node_type":"multimarker","x":1159.7185567382812,"y":3149.5579587890625},"2080320":{"node_type":"metabolite","x":1244.7185567382812,"y":3229.5579587890625,"bigg_id":"cpd00033_c0","name":"Glycine","label_x":1185.3185567382811,"label_y":3269.5579587890625,"node_is_primary":false},"2080321":{"node_type":"metabolite","x":1028.0952657226562,"y":3221.8931638671875,"bigg_id":"cpd00040_c0","name":"Glyoxalate","label_x":968.6952657226562,"label_y":3201.8931638671875,"node_is_primary":false},"2080323":{"node_type":"metabolite","x":1314.7185567382812,"y":3149.5579587890625,"bigg_id":"enzc1050_c0","name":"enzc1050","label_x":1255.3185567382811,"label_y":3189.5579587890625,"node_is_primary":true},"2080331":{"node_type":"multimarker","x":778.7428487304687,"y":3541.1734373046875},"2080332":{"node_type":"midmarker","x":778.7428487304687,"y":3561.1734373046875},"2080333":{"node_type":"multimarker","x":778.7428487304687,"y":3581.1734373046875},"2080334":{"node_type":"metabolite","x":858.7428487304687,"y":3456.1734373046875,"bigg_id":"cpd00023_c0","name":"L-Glutamate","label_x":873.7428487304687,"label_y":3456.1734373046875,"node_is_primary":false},"2080336":{"node_type":"metabolite","x":698.7428487304687,"y":3666.1734373046875,"bigg_id":"enzc1112_c0","name":"enzc1112","label_x":599.7428487304687,"label_y":3696.1734373046875,"node_is_primary":false},"2080337":{"node_type":"metabolite","x":778.7428487304687,"y":3736.1734373046875,"bigg_id":"enzc474_c0","name":"enzc474","label_x":803.7428487304687,"label_y":3736.1734373046875,"node_is_primary":true},"2080338":{"node_type":"multimarker","x":778.7428487304687,"y":3891.1734373046875},"2080339":{"node_type":"midmarker","x":778.7428487304687,"y":3911.1734373046875},"2080340":{"node_type":"multimarker","x":778.7428487304687,"y":3931.1734373046875},"2080342":{"node_type":"metabolite","x":864.845448828125,"y":3996.7593748046875,"bigg_id":"cpd00003_c0","name":"NAD+","label_x":889.845448828125,"label_y":3996.7593748046875,"node_is_primary":false},"2080343":{"node_type":"metabolite","x":858.7428487304687,"y":3806.1734373046875,"bigg_id":"cpd00004_c0","name":"NADH","label_x":873.7428487304687,"label_y":3806.1734373046875,"node_is_primary":false},"2080344":{"node_type":"metabolite","x":698.7428487304687,"y":3806.1734373046875,"bigg_id":"cpd00007_c0","name":"O2","label_x":599.7428487304687,"label_y":3836.1734373046875,"node_is_primary":false},"2080346":{"node_type":"metabolite","x":778.2221578125,"y":4055.9129392578125,"bigg_id":"enzc10521_c0","name":"enzc10521","label_x":822.557362890625,"label_y":4072.6663572265625,"node_is_primary":true},"2080347":{"node_type":"multimarker","x":371.41170249023435,"y":3571.2386228515625},"2080348":{"node_type":"midmarker","x":371.41170249023435,"y":3551.2386228515625},"2080349":{"node_type":"multimarker","x":371.41170249023435,"y":3531.2386228515625},"2080350":{"node_type":"metabolite","x":295.7648366455078,"y":3439.6153318359375,"bigg_id":"cpd00009_c0","name":"Phosphate","label_x":310.7648366455078,"label_y":3439.6153318359375,"node_is_primary":false},"2080352":{"node_type":"metabolite","x":371.41170249023435,"y":3726.2386228515625,"bigg_id":"spontc695_c0","name":"spontc695","label_x":396.41170249023435,"label_y":3726.2386228515625,"node_is_primary":true},"2080353":{"node_type":"multimarker","x":371.41170249023435,"y":3921.2386228515625},"2080354":{"node_type":"midmarker","x":371.41170249023435,"y":3901.2386228515625},"2080355":{"node_type":"multimarker","x":371.41170249023435,"y":3881.2386228515625},"2080356":{"node_type":"metabolite","x":291.41170249023435,"y":3796.2386228515625,"bigg_id":"cpd00009_c0","name":"Phosphate","label_x":192.41170249023435,"label_y":3826.2386228515625,"node_is_primary":false},"2080357":{"node_type":"metabolite","x":281.9975484375,"y":3986.8245603515625,"bigg_id":"cpd00035_c0","name":"L-Alanine","label_x":161.28558859863278,"label_y":3993.4476072265625,"node_is_primary":false},"2080359":{"node_type":"metabolite","x":374.20259604492185,"y":4045.9781248046875,"bigg_id":"cpd00203_c0","name":"3-Phospho-D-glyceroyl phosphate","label_x":397.73311362304685,"label_y":4039.5501462890625,"node_is_primary":true},"2080360":{"node_type":"multimarker","x":778.2221578125,"y":4210.9129392578125},"2080361":{"node_type":"midmarker","x":778.2221578125,"y":4230.9129392578125},"2080362":{"node_type":"multimarker","x":778.2221578125,"y":4250.9129392578125},"2080364":{"node_type":"metabolite","x":864.3246358398437,"y":4352.9266111328125,"bigg_id":"cpd00003_c0","name":"NAD+","label_x":889.3246358398437,"label_y":4352.9266111328125,"node_is_primary":false},"2080365":{"node_type":"metabolite","x":858.2221578125,"y":4125.9129392578125,"bigg_id":"cpd00004_c0","name":"NADH","label_x":873.2221578125,"label_y":4125.9129392578125,"node_is_primary":false},"2080366":{"node_type":"metabolite","x":701.5338033203125,"y":4112.6663572265625,"bigg_id":"cpd00007_c0","name":"O2","label_x":635.650136328125,"label_y":4096.3035642578125,"node_is_primary":false},"2080368":{"node_type":"metabolite","x":777.701405859375,"y":4382.2757322265625,"bigg_id":"enzc277184_c0","name":"enzc277184","label_x":803.1017354492187,"label_y":4412.2757322265625,"node_is_primary":true},"2080369":{"node_type":"multimarker","x":1626.3235982421875,"y":3671.062641601562},"2080370":{"node_type":"midmarker","x":1626.3235982421875,"y":3691.062641601562},"2080371":{"node_type":"multimarker","x":1626.3235982421875,"y":3711.062641601562},"2080372":{"node_type":"metabolite","x":1546.3235982421875,"y":3796.062641601562,"bigg_id":"cpd00035_c0","name":"L-Alanine","label_x":1447.3235982421875,"label_y":3826.062641601562,"node_is_primary":false},"2080373":{"node_type":"metabolite","x":1547.7952779296875,"y":3615.499165039062,"bigg_id":"cpd00051_c0","name":"L-Arginine","label_x":1448.7952779296875,"label_y":3645.499165039062,"node_is_primary":false},"2080374":{"node_type":"metabolite","x":1624.8516744140625,"y":3861.647114257812,"bigg_id":"cpd03528_c0","name":"2-Oxoarginine","label_x":1649.8516744140625,"label_y":3861.647114257812,"node_is_primary":true},"2080375":{"node_type":"multimarker","x":1626.3235982421875,"y":4021.062641601562},"2080376":{"node_type":"midmarker","x":1626.3235982421875,"y":4041.062641601562},"2080377":{"node_type":"multimarker","x":1626.3235982421875,"y":4061.062641601562},"2080378":{"node_type":"metabolite","x":1706.3235982421875,"y":3936.062641601562,"bigg_id":"cpd00023_c0","name":"L-Glutamate","label_x":1721.3235982421875,"label_y":3936.062641601562,"node_is_primary":false},"2080380":{"node_type":"metabolite","x":1626.3235982421875,"y":4216.062641601562,"bigg_id":"cpd19021_c0","name":"Amino acid(Arg-)","label_x":1651.3235982421875,"label_y":4216.062641601562,"node_is_primary":true},"2080381":{"node_type":"metabolite","x":1537.4925435546875,"y":4151.949848632812,"bigg_id":"enzc1112_c0","name":"enzc1112","label_x":1438.4925435546875,"label_y":4181.949848632812,"node_is_primary":false},"2080382":{"node_type":"multimarker","x":1626.3235982421875,"y":4371.062641601562},"2080383":{"node_type":"midmarker","x":1626.3235982421875,"y":4391.062641601562},"2080384":{"node_type":"multimarker","x":1626.3235982421875,"y":4411.062641601562},"2080385":{"node_type":"metabolite","x":1706.3235982421875,"y":4496.062641601562,"bigg_id":"cpd00009_c0","name":"Phosphate","label_x":1721.3235982421875,"label_y":4496.062641601562,"node_is_primary":false},"2080387":{"node_type":"metabolite","x":1546.3235982421875,"y":4286.062641601562,"bigg_id":"cpd00196_c0","name":"Acetyl phosphate","label_x":1447.3235982421875,"label_y":4316.062641601562,"node_is_primary":false},"2080388":{"node_type":"metabolite","x":1626.3235982421875,"y":4566.062641601562,"bigg_id":"cpd26373_c0","name":"N-alpha-acetyl-arginine","label_x":1651.3235982421875,"label_y":4566.062641601562,"node_is_primary":true},"2080389":{"node_type":"multimarker","x":1626.3235982421875,"y":4721.062641601562},"2080390":{"node_type":"midmarker","x":1626.3235982421875,"y":4741.062641601562},"2080391":{"node_type":"multimarker","x":1626.3235982421875,"y":4761.062641601562},"2080393":{"node_type":"metabolite","x":1546.3235982421875,"y":4846.062641601562,"bigg_id":"cpd00073_c0","name":"Urea","label_x":1447.3235982421875,"label_y":4876.062641601562,"node_is_primary":false},"2080394":{"node_type":"metabolite","x":1626.3235982421875,"y":4916.062641601562,"bigg_id":"cpd00342_c0","name":"N-Acetylornithine","label_x":1651.3235982421875,"label_y":4916.062641601562,"node_is_primary":true},"2080395":{"node_type":"multimarker","x":1626.3235982421875,"y":5071.062641601562},"2080396":{"node_type":"midmarker","x":1626.3235982421875,"y":5091.062641601562},"2080397":{"node_type":"multimarker","x":1626.3235982421875,"y":5111.062641601562},"2080399":{"node_type":"metabolite","x":1546.3235982421875,"y":5196.062641601562,"bigg_id":"cpd00029_c0","name":"Acetate","label_x":1447.3235982421875,"label_y":5226.062641601562,"node_is_primary":false},"2080400":{"node_type":"metabolite","x":1626.3235982421875,"y":5266.062641601562,"bigg_id":"cpd00064_c0","name":"Ornithine","label_x":1651.3235982421875,"label_y":5266.062641601562,"node_is_primary":true},"2080401":{"node_type":"multimarker","x":1626.3235982421875,"y":5421.062641601562},"2080402":{"node_type":"midmarker","x":1626.3235982421875,"y":5441.062641601562},"2080403":{"node_type":"multimarker","x":1626.3235982421875,"y":5461.062641601562},"2080404":{"node_type":"metabolite","x":1706.3235982421875,"y":5546.062641601562,"bigg_id":"cpd00009_c0","name":"Phosphate","label_x":1721.3235982421875,"label_y":5546.062641601562,"node_is_primary":false},"2080406":{"node_type":"metabolite","x":1546.3235982421875,"y":5336.062641601562,"bigg_id":"cpd00146_c0","name":"Carbamoylphosphate","label_x":1447.3235982421875,"label_y":5366.062641601562,"node_is_primary":false},"2080407":{"node_type":"metabolite","x":1626.3235982421875,"y":5616.062641601562,"bigg_id":"cpd00274_c0","name":"Citrulline","label_x":1651.3235982421875,"label_y":5616.062641601562,"node_is_primary":true},"2080408":{"node_type":"multimarker","x":5949.71044921875,"y":1443.2667236328125},"2080409":{"node_type":"midmarker","x":5969.71044921875,"y":1443.2667236328125},"2080410":{"node_type":"multimarker","x":5989.71044921875,"y":1443.2667236328125},"2080412":{"node_type":"metabolite","x":5977.1806640625,"y":1507.345947265625,"bigg_id":"cpd00105_c0","name":"D-Ribose","label_x":5906.69765625,"label_y":1482.9127197265625,"node_is_primary":false},"2080413":{"node_type":"metabolite","x":5796.92724609375,"y":1443.2667236328125,"bigg_id":"cpd00249_c0","name":"Uridine","label_x":5761.91005859375,"label_y":1485.4832763671875,"node_is_primary":true},"2080414":{"node_type":"multimarker","x":5836.6630859375,"y":1602.8621826171875},"2080415":{"node_type":"midmarker","x":5856.6630859375,"y":1602.8621826171875},"2080416":{"node_type":"multimarker","x":5876.6630859375,"y":1602.8621826171875},"2080417":{"node_type":"metabolite","x":5966.09619140625,"y":1680.6455078125,"bigg_id":"cpd00005_c0","name":"NADPH","label_x":5935.512109375,"label_y":1716.2122802734375,"node_is_primary":false},"2080418":{"node_type":"metabolite","x":5759.24462890625,"y":1678.2266845703125,"bigg_id":"cpd00006_c0","name":"NADP+","label_x":5730.8763671875,"label_y":1716.0101318359375,"node_is_primary":false},"2080420":{"node_type":"metabolite","x":5530.001953125,"y":1600.4429931640625,"bigg_id":"cpd00337_c0","name":"Hydrouracil","label_x":5384.1537109375,"label_y":1602.609130859375,"node_is_primary":true},"2080421":{"node_type":"multimarker","x":5559.8115234375,"y":1441.050048828125},"2080422":{"node_type":"midmarker","x":5579.8115234375,"y":1441.050048828125},"2080423":{"node_type":"multimarker","x":5599.8115234375,"y":1441.050048828125},"2080425":{"node_type":"metabolite","x":5489.0419921875,"y":1492.031982421875,"bigg_id":"cpd00002_c0","name":"ATP","label_x":5507.223046875,"label_y":1507.6494140625,"node_is_primary":false},"2080426":{"node_type":"metabolite","x":5718.06103515625,"y":1496.66748046875,"bigg_id":"cpd00008_c0","name":"ADP","label_x":5734.02578125,"label_y":1514.50146484375,"node_is_primary":false},"2080427":{"node_type":"metabolite","x":5724.71044921875,"y":1363.2667236328125,"bigg_id":"cpd00009_c0","name":"Phosphate","label_x":5747.324609375,"label_y":1358.782958984375,"node_is_primary":false},"2080429":{"node_type":"metabolite","x":5412.74658203125,"y":1436.4146728515625,"bigg_id":"cpd00249_e0","name":"Uridine","label_x":5377.72890625,"label_y":1407.5482177734375,"node_is_primary":true},"2080531":{"node_type":"multimarker","x":-2752.458016395569,"y":6555.4345703125},"2080532":{"node_type":"midmarker","x":-2772.458016395569,"y":6555.4345703125},"2080533":{"node_type":"multimarker","x":-2792.458016395569,"y":6555.4345703125},"2080535":{"node_type":"metabolite","x":-2642.336510658264,"y":6494.6455078125,"bigg_id":"cpd00054_c0","name":"L-Serine","label_x":-2684.0036767959596,"label_y":6474.6455078125,"node_is_primary":false},"2080536":{"node_type":"metabolite","x":-2947.458016395569,"y":6555.4345703125,"bigg_id":"cpd00424_c0","name":"Cystathionine","label_x":-3006.858016395569,"label_y":6595.4345703125,"node_is_primary":true},"2080550":{"node_type":"multimarker","x":-2424.725197792053,"y":6654.44287109375},"2080551":{"node_type":"midmarker","x":-2404.725197792053,"y":6654.44287109375},"2080552":{"node_type":"multimarker","x":-2384.725197792053,"y":6654.44287109375},"2080553":{"node_type":"metabolite","x":-2229.725197792053,"y":6654.44287109375,"bigg_id":"cpd01251_c0","name":"Homocystine","label_x":-2289.1251977920533,"label_y":6694.44287109375,"node_is_primary":true},"2080554":{"node_type":"multimarker","x":-2579.725197792053,"y":6809.44287109375},"2080555":{"node_type":"midmarker","x":-2579.725197792053,"y":6829.44287109375},"2080556":{"node_type":"multimarker","x":-2579.725197792053,"y":6849.44287109375},"2080557":{"node_type":"metabolite","x":-2461.7086420059204,"y":6734.78662109375,"bigg_id":"cpd00017_c0","name":"S-Adenosyl-L-methionine","label_x":-2445.4452447891235,"label_y":6742.62060546875,"node_is_primary":false},"2080558":{"node_type":"metabolite","x":-2457.0731287002563,"y":6880.3134765625,"bigg_id":"cpd00019_c0","name":"S-Adenosyl-L-homocysteine","label_x":-2433.550850868225,"label_y":6887.70166015625,"node_is_primary":false},"2080559":{"node_type":"metabolite","x":-2573.6119623184204,"y":6989.11865234375,"bigg_id":"cpd00060_c0","name":"L-Methionine","label_x":-2542.3568658828735,"label_y":6963.9970703125,"node_is_primary":true},"2080567":{"node_type":"multimarker","x":-2426.0006799697876,"y":6981.73046875},"2080568":{"node_type":"midmarker","x":-2406.0006799697876,"y":6981.73046875},"2080569":{"node_type":"multimarker","x":-2386.0006799697876,"y":6981.73046875},"2080570":{"node_type":"metabolite","x":-2280.3123865127563,"y":6934.64501953125,"bigg_id":"cpd00011_c0","name":"CO2","label_x":-2256.959151649475,"label_y":6943.6123046875,"node_is_primary":false},"2080572":{"node_type":"metabolite","x":-2201.4459924697876,"y":6980.25244140625,"bigg_id":"cpd02131_c0","name":"3-Methylthiopropanamine","label_x":-2164.793136024475,"label_y":6984.78662109375,"node_is_primary":true},"2080586":{"node_type":"multimarker","x":-2718.4300928115845,"y":6763.0869140625},"2080587":{"node_type":"midmarker","x":-2718.4300928115845,"y":6783.0869140625},"2080588":{"node_type":"multimarker","x":-2718.4300928115845,"y":6803.0869140625},"2080590":{"node_type":"metabolite","x":-2807.0942239761353,"y":6650.9404296875,"bigg_id":"cpd00540_c0","name":"BET","label_x":-2779.1387643814087,"label_y":6656.8515625,"node_is_primary":true},"2080591":{"node_type":"metabolite","x":-2817.236092567444,"y":6888.0869140625,"bigg_id":"cpd00756_c0","name":"Dimethylglycine","label_x":-2793.457772254944,"label_y":6923.42041015625,"node_is_primary":true},"2080609":{"node_type":"multimarker","x":-2890.159776106154,"y":7277.659909134578},"2080610":{"node_type":"midmarker","x":-2890.2816003945572,"y":7297.659538102204},"2080611":{"node_type":"multimarker","x":-2890.40342468296,"y":7317.659167069831},"2080613":{"node_type":"metabolite","x":-2885.4388360470784,"y":7680.918498600191,"bigg_id":"cpd01914_c0","name":"L-Methionine S-oxide","label_x":-2857.6524342030534,"label_y":7691.363322818941,"node_is_primary":true},"2080614":{"node_type":"metabolite","x":-2796.8113896244586,"y":7182.712256861344,"bigg_id":"cpd11420_c0","name":"Oxidized thioredoxin","label_x":-2792.6688061588825,"label_y":7167.145362330094,"node_is_primary":false},"2080615":{"node_type":"metabolite","x":-2813.1378917053003,"y":7445.923833356853,"bigg_id":"cpd11421_c0","name":"Reduced thioredoxin","label_x":-2801.606579144265,"label_y":7434.790532575603,"node_is_primary":false},"2080628":{"node_type":"multimarker","x":-2023.8943719863894,"y":7121.953125},"2080629":{"node_type":"midmarker","x":-2023.8943719863894,"y":7141.953125},"2080630":{"node_type":"multimarker","x":-2023.8943719863894,"y":7161.953125},"2080631":{"node_type":"metabolite","x":-1962.031701087952,"y":7255.8193359375,"bigg_id":"cpd00009_c0","name":"Phosphate","label_x":-1938.379601478577,"label_y":7265.130859375,"node_is_primary":false},"2080632":{"node_type":"metabolite","x":-1963.509484291077,"y":7054.68603515625,"bigg_id":"cpd00196_c0","name":"Acetyl phosphate","label_x":-1948.7238092422488,"label_y":7059.564453125,"node_is_primary":false},"2080633":{"node_type":"metabolite","x":-2023.8943719863894,"y":7316.953125,"bigg_id":"enzc1728_c0","name":"enzc1728","label_x":-1998.8943719863894,"label_y":7316.953125,"node_is_primary":true},"2080634":{"node_type":"multimarker","x":-2575.089684486389,"y":7439.76708984375},"2080635":{"node_type":"midmarker","x":-2575.089684486389,"y":7419.76708984375},"2080636":{"node_type":"multimarker","x":-2575.089684486389,"y":7399.76708984375},"2080637":{"node_type":"metabolite","x":-2575.089684486389,"y":7594.76708984375,"bigg_id":"cpd00060_e0","name":"L-Methionine","label_x":-2592.9440240859985,"label_y":7640.57666015625,"node_is_primary":true},"2080638":{"node_type":"metabolite","x":-2632.923668861389,"y":7298.51220703125,"bigg_id":"cpd00067_c0","name":"H+","label_x":-2678.725182533264,"label_y":7301.91259765625,"node_is_primary":false},"2080639":{"node_type":"metabolite","x":-2640.312340736389,"y":7555.79931640625,"bigg_id":"cpd00067_e0","name":"H+","label_x":-2687.591591835022,"label_y":7568.06640625,"node_is_primary":false},"2080699":{"node_type":"multimarker","x":-2285.358208656311,"y":7370.16162109375},"2080700":{"node_type":"midmarker","x":-2285.358208656311,"y":7390.16162109375},"2080701":{"node_type":"multimarker","x":-2285.358208656311,"y":7410.16162109375},"2080703":{"node_type":"metabolite","x":-2281.173882484436,"y":7231.98291015625,"bigg_id":"cpd00002_c0","name":"ATP","label_x":-2254.586236000061,"label_y":7233.8955078125,"node_is_primary":false},"2080704":{"node_type":"metabolite","x":-2221.612542152405,"y":7478.90625,"bigg_id":"cpd00009_c0","name":"Phosphate","label_x":-2206.612542152405,"label_y":7478.90625,"node_is_primary":false},"2080705":{"node_type":"metabolite","x":-2223.494866371155,"y":7514.3720703125,"bigg_id":"cpd00012_c0","name":"Diphosphate","label_x":-2201.320549964905,"label_y":7514.8173828125,"node_is_primary":false},"2080706":{"node_type":"metabolite","x":-2285.358208656311,"y":7565.16162109375,"bigg_id":"cpd00017_c0","name":"S-Adenosyl-L-methionine","label_x":-2260.358208656311,"label_y":7565.16162109375,"node_is_primary":true},"2080722":{"node_type":"multimarker","x":-2972.236092567444,"y":6888.0869140625},"2080723":{"node_type":"midmarker","x":-2992.236092567444,"y":6888.0869140625},"2080724":{"node_type":"multimarker","x":-3012.236092567444,"y":6888.0869140625},"2080726":{"node_type":"metabolite","x":-2875.414206504822,"y":6942.56103515625,"bigg_id":"cpd00007_c0","name":"O2","label_x":-2859.449689292908,"label_y":6952.11572265625,"node_is_primary":false},"2080727":{"node_type":"metabolite","x":-3054.3817529678345,"y":6951.83203125,"bigg_id":"cpd00025_c0","name":"H2O2","label_x":-3032.5063013076783,"label_y":6963.7548828125,"node_is_primary":false},"2080728":{"node_type":"metabolite","x":-3140.090432167053,"y":6963.2490234375,"bigg_id":"cpd00055_c0","name":"Formaldehyde","label_x":-3140.380996131897,"label_y":6994.97021484375,"node_is_primary":false},"2080729":{"node_type":"metabolite","x":-3167.236092567444,"y":6888.0869140625,"bigg_id":"cpd00183_c0","name":"Sarcosine","label_x":-3244.3689416885377,"label_y":6931.04248046875,"node_is_primary":true},"2080738":{"node_type":"multimarker","x":-3322.236092567444,"y":6888.0869140625},"2080739":{"node_type":"midmarker","x":-3342.236092567444,"y":6888.0869140625},"2080740":{"node_type":"multimarker","x":-3362.236092567444,"y":6888.0869140625},"2080742":{"node_type":"metabolite","x":-3247.5802087783813,"y":6830.2529296875,"bigg_id":"cpd00007_c0","name":"O2","label_x":-3230.1379541397096,"label_y":6835.3740234375,"node_is_primary":false},"2080743":{"node_type":"metabolite","x":-3608.3092737197876,"y":6836.56787109375,"bigg_id":"cpd00025_c0","name":"H2O2","label_x":-3579.0451501846314,"label_y":6842.580078125,"node_is_primary":false},"2080744":{"node_type":"metabolite","x":-3803.344002723694,"y":6884.60009765625,"bigg_id":"cpd00033_c0","name":"Glycine","label_x":-3777.035323524475,"label_y":6856.62451171875,"node_is_primary":true},"2080745":{"node_type":"metabolite","x":-3478.2685022354126,"y":6840.59716796875,"bigg_id":"cpd00055_c0","name":"Formaldehyde","label_x":-3454.9152978897096,"label_y":6845.71826171875,"node_is_primary":false},"2080746":{"node_type":"multimarker","x":-3796.5282068252563,"y":7499.80810546875},"2080747":{"node_type":"midmarker","x":-3796.5282068252563,"y":7479.80810546875},"2080748":{"node_type":"multimarker","x":-3796.5282068252563,"y":7459.80810546875},"2080749":{"node_type":"metabolite","x":-3796.5282068252563,"y":7654.80810546875,"bigg_id":"cpd00033_e0","name":"Glycine","label_x":-3771.5282068252563,"label_y":7654.80810546875,"node_is_primary":true},"2080750":{"node_type":"metabolite","x":-3848.451241493225,"y":7392.54052734375,"bigg_id":"cpd00067_c0","name":"H+","label_x":-3895.730538368225,"label_y":7407.76318359375,"node_is_primary":false},"2080751":{"node_type":"metabolite","x":-3844.0180139541626,"y":7580.375,"bigg_id":"cpd00067_e0","name":"H+","label_x":-3873.564461708069,"label_y":7619.24169921875,"node_is_primary":false},"2080772":{"node_type":"multimarker","x":-4091.9720544815063,"y":6536.5595703125},"2080773":{"node_type":"midmarker","x":-4071.9720544815063,"y":6536.5595703125},"2080774":{"node_type":"multimarker","x":-4051.9720544815063,"y":6536.5595703125},"2080776":{"node_type":"metabolite","x":-3925.616219520569,"y":6537.79443359375,"bigg_id":"cpd30743_c0","name":"DL-Serine","label_x":-3900.8273767471314,"label_y":6544.38037109375,"node_is_primary":false},"2080777":{"node_type":"metabolite","x":-4246.972054481506,"y":6536.5595703125,"bigg_id":"enzc504514_c0","name":"enzc504514","label_x":-4230.029232215882,"label_y":6575.08251953125,"node_is_primary":true},"2080778":{"node_type":"multimarker","x":-4441.972054481506,"y":6536.5595703125},"2080779":{"node_type":"midmarker","x":-4421.972054481506,"y":6536.5595703125},"2080780":{"node_type":"multimarker","x":-4401.972054481506,"y":6536.5595703125},"2080781":{"node_type":"metabolite","x":-4305.156014442444,"y":6619.029296875,"bigg_id":"cpd00055_c0","name":"Formaldehyde","label_x":-4287.752181434632,"label_y":6628.56884765625,"node_is_primary":false},"2080782":{"node_type":"metabolite","x":-4596.972054481506,"y":6536.5595703125,"bigg_id":"enzc277184_c0","name":"enzc277184","label_x":-4554.920345497132,"label_y":6576.5595703125,"node_is_primary":true},"2080805":{"node_type":"multimarker","x":-3215.104271888733,"y":7172.9384765625},"2080806":{"node_type":"midmarker","x":-3215.104271888733,"y":7152.9384765625},"2080807":{"node_type":"multimarker","x":-3215.104271888733,"y":7132.9384765625},"2080809":{"node_type":"metabolite","x":-3215.104271888733,"y":7035.97021484375,"bigg_id":"cpd00526_c0","name":"Cholate","label_x":-3188.104271888733,"label_y":7033.97021484375,"node_is_primary":false},"2080810":{"node_type":"metabolite","x":-3215.104271888733,"y":7327.9384765625,"bigg_id":"cpd01318_c0","name":"Glycocholate","label_x":-3190.104271888733,"label_y":7327.9384765625,"node_is_primary":true},"2080817":{"node_type":"multimarker","x":-4001.145516395569,"y":6883.9130859375},"2080818":{"node_type":"midmarker","x":-4021.145516395569,"y":6883.9130859375},"2080819":{"node_type":"multimarker","x":-4041.145516395569,"y":6883.9130859375},"2080821":{"node_type":"metabolite","x":-3916.145516395569,"y":6803.9130859375,"bigg_id":"cpd00007_c0","name":"O2","label_x":-3975.545516395569,"label_y":6783.9130859375,"node_is_primary":false},"2080822":{"node_type":"metabolite","x":-4090.145516395569,"y":6951.9130859375,"bigg_id":"cpd00013_c0","name":"NH3","label_x":-4149.5455163955685,"label_y":6991.9130859375,"node_is_primary":false},"2080823":{"node_type":"metabolite","x":-4118.145516395569,"y":6811.9130859375,"bigg_id":"cpd00025_c0","name":"H2O2","label_x":-4177.5455163955685,"label_y":6791.9130859375,"node_is_primary":false},"2080824":{"node_type":"metabolite","x":-4372.947884559631,"y":6882.583984375,"bigg_id":"cpd00040_c0","name":"Glyoxalate","label_x":-4505.461654090881,"label_y":6889.3505859375,"node_is_primary":true},"2080833":{"node_type":"multimarker","x":-4372.947884559631,"y":7077.583984375},"2080834":{"node_type":"midmarker","x":-4372.947884559631,"y":7057.583984375},"2080835":{"node_type":"multimarker","x":-4372.947884559631,"y":7037.583984375},"2080837":{"node_type":"metabolite","x":-4292.947884559631,"y":7162.583984375,"bigg_id":"cpd00007_c0","name":"O2","label_x":-4277.947884559631,"label_y":7162.583984375,"node_is_primary":false},"2080838":{"node_type":"metabolite","x":-4292.947884559631,"y":6952.583984375,"bigg_id":"cpd00050_c0","name":"FMN","label_x":-4277.947884559631,"label_y":6952.583984375,"node_is_primary":false},"2080840":{"node_type":"metabolite","x":-4443.882088661194,"y":6957.96142578125,"bigg_id":"cpd00081_c0","name":"Sulfite","label_x":-4533.576790809631,"label_y":6960.04541015625,"node_is_primary":false},"2080841":{"node_type":"metabolite","x":-4291.858040809631,"y":7223.27880859375,"bigg_id":"cpd01270_c0","name":"FMNH2","label_x":-4266.858040809631,"label_y":7223.27880859375,"node_is_primary":false},"2080842":{"node_type":"metabolite","x":-4375.846077919006,"y":7221.07421875,"bigg_id":"cpd09878_c0","name":"Sulfoacetate","label_x":-4525.361092567444,"label_y":7227.14599609375,"node_is_primary":true},"2080857":{"node_type":"metabolite","x":-254.0963249206543,"y":7411.8134765625,"bigg_id":"cpd00066_c0","name":"L-Phenylalanine","label_x":-227.25414657592773,"label_y":7393.24267578125,"node_is_primary":true},"2080860":{"node_type":"multimarker","x":-256.29637145996094,"y":7609.01318359375},"2080861":{"node_type":"midmarker","x":-256.29637145996094,"y":7589.01318359375},"2080862":{"node_type":"multimarker","x":-256.29637145996094,"y":7569.01318359375},"2080863":{"node_type":"metabolite","x":-256.29637145996094,"y":7764.01318359375,"bigg_id":"cpd00066_e0","name":"L-Phenylalanine","label_x":-220.29615783691406,"label_y":7766.21337890625,"node_is_primary":true},"2080864":{"node_type":"metabolite","x":-309.7878875732422,"y":7512.66015625,"bigg_id":"cpd00067_c0","name":"H+","label_x":-362.58692932128906,"label_y":7520.65966796875,"node_is_primary":false},"2080865":{"node_type":"metabolite","x":-314.1802215576172,"y":7680.82080078125,"bigg_id":"cpd00067_e0","name":"H+","label_x":-366.97926330566406,"label_y":7688.8203125,"node_is_primary":false},"2080866":{"node_type":"multimarker","x":797.1337829977274,"y":7270.8681640625},"2080867":{"node_type":"midmarker","x":797.1337829977274,"y":7250.8681640625},"2080868":{"node_type":"multimarker","x":797.1337829977274,"y":7230.8681640625},"2080870":{"node_type":"metabolite","x":876.6130272299051,"y":7135.47802734375,"bigg_id":"cpd00003_c0","name":"NAD+","label_x":901.6130043417215,"label_y":7142.10107421875,"node_is_primary":false},"2080871":{"node_type":"metabolite","x":878.3000427633524,"y":7406.64697265625,"bigg_id":"cpd00004_c0","name":"NADH","label_x":898.5189157873392,"label_y":7416.77734375,"node_is_primary":false},"2080872":{"node_type":"metabolite","x":877.1337829977274,"y":7355.8681640625,"bigg_id":"cpd00007_c0","name":"O2","label_x":898.7570549398661,"label_y":7364.69921875,"node_is_primary":false},"2080874":{"node_type":"metabolite","x":799.8622986227274,"y":7061.9736328125,"bigg_id":"cpd23079_c0","name":"2-hydroxyphenylalanine","label_x":834.7321106344461,"label_y":7061.9736328125,"node_is_primary":true},"2080880":{"node_type":"multimarker","x":442.24013294279575,"y":7255.69189453125},"2080881":{"node_type":"midmarker","x":442.24013294279575,"y":7235.69189453125},"2080882":{"node_type":"multimarker","x":442.24013294279575,"y":7215.69189453125},"2080883":{"node_type":"metabolite","x":506.78583301603794,"y":7064.458984375,"bigg_id":"cpd00011_c0","name":"CO2","label_x":521.7858330160379,"label_y":7064.458984375,"node_is_primary":false},"2080884":{"node_type":"metabolite","x":442.24013294279575,"y":6987.8359375,"bigg_id":"enzc2456_c0","name":"enzc2456","label_x":467.24013294279575,"label_y":6987.8359375,"node_is_primary":true},"2080885":{"node_type":"multimarker","x":442.24013294279575,"y":6832.8359375},"2080886":{"node_type":"midmarker","x":442.24013294279575,"y":6812.8359375},"2080887":{"node_type":"multimarker","x":442.24013294279575,"y":6792.8359375},"2080889":{"node_type":"metabolite","x":522.2401329427958,"y":6917.8359375,"bigg_id":"cpd00007_c0","name":"O2","label_x":537.2401329427958,"label_y":6917.8359375,"node_is_primary":false},"2080890":{"node_type":"metabolite","x":442.24013294279575,"y":6637.8359375,"bigg_id":"enzc64503_c0","name":"enzc64503","label_x":467.24013294279575,"label_y":6637.8359375,"node_is_primary":true},"2080891":{"node_type":"multimarker","x":442.24013294279575,"y":6482.8359375},"2080892":{"node_type":"midmarker","x":442.24013294279575,"y":6462.8359375},"2080893":{"node_type":"multimarker","x":442.24013294279575,"y":6442.8359375},"2080894":{"node_type":"metabolite","x":522.2401329427958,"y":6357.8359375,"bigg_id":"cpd00013_c0","name":"NH3","label_x":537.2401329427958,"label_y":6357.8359375,"node_is_primary":false},"2080895":{"node_type":"metabolite","x":442.24013294279575,"y":6287.8359375,"bigg_id":"cpd00464_c0","name":"alpha-Tolualdehyde","label_x":467.24013294279575,"label_y":6287.8359375,"node_is_primary":true},"2080896":{"node_type":"multimarker","x":442.24013294279575,"y":6092.8359375},"2080897":{"node_type":"midmarker","x":442.24013294279575,"y":6112.8359375},"2080898":{"node_type":"multimarker","x":442.24013294279575,"y":6132.8359375},"2080899":{"node_type":"metabolite","x":521.7193962484598,"y":5992.9912109375,"bigg_id":"cpd00003_c0","name":"NAD+","label_x":544.5116402059793,"label_y":5999.6142578125,"node_is_primary":false},"2080900":{"node_type":"metabolite","x":503.53656543791294,"y":6186.92724609375,"bigg_id":"cpd00004_c0","name":"NADH","label_x":525.9632011801004,"label_y":6194.849609375,"node_is_primary":false},"2080902":{"node_type":"metabolite","x":444.9686333090067,"y":5932.77197265625,"bigg_id":"cpd03481_c0","name":"2-phenylethanol","label_x":477.63068164885044,"label_y":5932.77197265625,"node_is_primary":true},"2080903":{"node_type":"multimarker","x":444.9686333090067,"y":5777.77197265625},"2080904":{"node_type":"midmarker","x":444.9686333090067,"y":5757.77197265625},"2080905":{"node_type":"multimarker","x":444.9686333090067,"y":5737.77197265625},"2080906":{"node_type":"metabolite","x":524.4478813558817,"y":5655.6279296875,"bigg_id":"cpd00010_c0","name":"CoA","label_x":549.4478813558817,"label_y":5655.6279296875,"node_is_primary":false},"2080907":{"node_type":"metabolite","x":524.9686333090067,"y":5834.07080078125,"bigg_id":"cpd00022_c0","name":"Acetyl-CoA","label_x":539.9686333090067,"label_y":5834.07080078125,"node_is_primary":false},"2080908":{"node_type":"metabolite","x":445.48937000334263,"y":5595.37060546875,"bigg_id":"cpd09075_c0","name":"Phenethyl acetate","label_x":475.94366993010044,"label_y":5568.87744140625,"node_is_primary":true},"2080909":{"node_type":"multimarker","x":600.4893700033426,"y":5595.37060546875},"2080910":{"node_type":"midmarker","x":620.4893700033426,"y":5595.37060546875},"2080911":{"node_type":"multimarker","x":640.4893700033426,"y":5595.37060546875},"2080912":{"node_type":"metabolite","x":795.4893700033426,"y":5595.37060546875,"bigg_id":"cpd09075_e0","name":"Phenethyl acetate","label_x":736.0893700033425,"label_y":5635.37060546875,"node_is_primary":true},"2080913":{"node_type":"multimarker","x":-101.29637145996094,"y":7414.01318359375},"2080914":{"node_type":"midmarker","x":-81.29637145996094,"y":7414.01318359375},"2080915":{"node_type":"multimarker","x":-61.29637145996094,"y":7414.01318359375},"2080916":{"node_type":"metabolite","x":12.664844512939453,"y":7467.52001953125,"bigg_id":"cpd00009_c0","name":"Phosphate","label_x":-46.735155487060545,"label_y":7507.52001953125,"node_is_primary":false},"2080917":{"node_type":"metabolite","x":-179.67311096191406,"y":7467.52001953125,"bigg_id":"cpd00196_c0","name":"Acetyl phosphate","label_x":-239.07311096191407,"label_y":7507.52001953125,"node_is_primary":false},"2080918":{"node_type":"metabolite","x":93.70362854003906,"y":7414.01318359375,"bigg_id":"enzc149_c0","name":"enzc149","label_x":57.36568832397461,"label_y":7460.63623046875,"node_is_primary":true},"2080931":{"node_type":"multimarker","x":-254.093017578125,"y":7179.6923828125},"2080932":{"node_type":"midmarker","x":-254.093017578125,"y":7159.6923828125},"2080933":{"node_type":"multimarker","x":-254.093017578125,"y":7139.6923828125},"2080934":{"node_type":"metabolite","x":-174.093017578125,"y":7054.6923828125,"bigg_id":"cpd00023_c0","name":"L-Glutamate","label_x":-159.093017578125,"label_y":7054.6923828125,"node_is_primary":false},"2080935":{"node_type":"metabolite","x":-193.9231414794922,"y":7251.47216796875,"bigg_id":"cpd00024_c0","name":"2-Oxoglutarate","label_x":-178.9231414794922,"label_y":7251.47216796875,"node_is_primary":false},"2080936":{"node_type":"metabolite","x":-254.093017578125,"y":6947.29150390625,"bigg_id":"cpd00143_c0","name":"Phenylpyruvate","label_x":-229.093017578125,"label_y":6947.29150390625,"node_is_primary":true},"2081000":{"node_type":"multimarker","x":-411.2930603027344,"y":6947.29150390625},"2081001":{"node_type":"midmarker","x":-431.2930603027344,"y":6947.29150390625},"2081002":{"node_type":"multimarker","x":-451.2930603027344,"y":6947.29150390625},"2081003":{"node_type":"metabolite","x":-343.8934326171875,"y":6889.2919921875,"bigg_id":"cpd00007_c0","name":"O2","label_x":-317.49164428710935,"label_y":6895.6923828125,"node_is_primary":false},"2081004":{"node_type":"metabolite","x":-538.4931030273438,"y":6884.89208984375,"bigg_id":"cpd00011_c0","name":"CO2","label_x":-520.8915161132812,"label_y":6889.0927734375,"node_is_primary":false},"2081005":{"node_type":"metabolite","x":-604.093017578125,"y":6949.49169921875,"bigg_id":"cpd03480_c0","name":"2-Hydroxyphenylacetate","label_x":-777.895361328125,"label_y":6916.8896484375,"node_is_primary":true},"2081006":{"node_type":"multimarker","x":-606.2930297851562,"y":7087.291015625},"2081007":{"node_type":"midmarker","x":-606.2930297851562,"y":7067.291015625},"2081008":{"node_type":"multimarker","x":-606.2930297851562,"y":7047.291015625},"2081010":{"node_type":"metabolite","x":-519.0895385742188,"y":6993.0908203125,"bigg_id":"cpd00003_c0","name":"NAD+","label_x":-497.0870361328125,"label_y":6998.89013671875,"node_is_primary":false},"2081011":{"node_type":"metabolite","x":-520.4912719726562,"y":7092.68798828125,"bigg_id":"cpd00004_c0","name":"NADH","label_x":-495.49127197265625,"label_y":7092.68798828125,"node_is_primary":false},"2081012":{"node_type":"metabolite","x":-517.492919921875,"y":7145.8896484375,"bigg_id":"cpd00007_c0","name":"O2","label_x":-502.492919921875,"label_y":7145.8896484375,"node_is_primary":false},"2081013":{"node_type":"metabolite","x":-607.0914306640625,"y":7189.89013671875,"bigg_id":"cpd00430_c0","name":"PACT","label_x":-580.6888427734375,"label_y":7195.68994140625,"node_is_primary":true},"2081028":{"node_type":"multimarker","x":-611.4915771484375,"y":7327.68896484375},"2081029":{"node_type":"midmarker","x":-611.4915771484375,"y":7307.68896484375},"2081030":{"node_type":"multimarker","x":-611.4915771484375,"y":7287.68896484375},"2081032":{"node_type":"metabolite","x":-544.0885620117188,"y":7235.68994140625,"bigg_id":"cpd00013_c0","name":"NH3","label_x":-524.2861022949219,"label_y":7241.48876953125,"node_is_primary":false},"2081034":{"node_type":"metabolite","x":-613.6915893554688,"y":7410.087890625,"bigg_id":"cpd01647_c0","name":"2-Phenylacetamide","label_x":-590.8916625976562,"label_y":7379.287109375,"node_is_primary":true},"2081042":{"node_type":"multimarker","x":-416.4915771484375,"y":7412.28759765625},"2081043":{"node_type":"midmarker","x":-436.4915771484375,"y":7412.28759765625},"2081044":{"node_type":"multimarker","x":-456.4915771484375,"y":7412.28759765625},"2081046":{"node_type":"metabolite","x":-346.8919372558594,"y":7468.08740234375,"bigg_id":"cpd00007_c0","name":"O2","label_x":-329.29035034179685,"label_y":7475.08642578125,"node_is_primary":false},"2081047":{"node_type":"metabolite","x":-532.6914367675781,"y":7465.88720703125,"bigg_id":"cpd00011_c0","name":"CO2","label_x":-592.0914367675781,"label_y":7505.88720703125,"node_is_primary":false},"2081049":{"node_type":"multimarker","x":-256.2930603027344,"y":6750.09130859375},"2081050":{"node_type":"midmarker","x":-256.2930603027344,"y":6770.09130859375},"2081051":{"node_type":"multimarker","x":-256.2930603027344,"y":6790.09130859375},"2081053":{"node_type":"metabolite","x":-174.093017578125,"y":6877.29150390625,"bigg_id":"cpd00011_c0","name":"CO2","label_x":-159.093017578125,"label_y":6877.29150390625,"node_is_primary":false},"2081055":{"node_type":"metabolite","x":-254.093017578125,"y":6597.29150390625,"bigg_id":"cpd00219_c0","name":"Prephenate","label_x":-224.69293212890625,"label_y":6603.8916015625,"node_is_primary":true},"2081056":{"node_type":"multimarker","x":-254.093017578125,"y":6402.29150390625},"2081057":{"node_type":"midmarker","x":-254.093017578125,"y":6422.29150390625},"2081058":{"node_type":"multimarker","x":-254.093017578125,"y":6442.29150390625},"2081059":{"node_type":"metabolite","x":-254.093017578125,"y":6247.29150390625,"bigg_id":"cpd00216_c0","name":"Chorismate","label_x":-229.093017578125,"label_y":6247.29150390625,"node_is_primary":true},"2081060":{"node_type":"multimarker","x":-254.093017578125,"y":6092.29150390625},"2081061":{"node_type":"midmarker","x":-254.093017578125,"y":6072.29150390625},"2081062":{"node_type":"multimarker","x":-254.093017578125,"y":6052.29150390625},"2081064":{"node_type":"metabolite","x":-174.093017578125,"y":6177.29150390625,"bigg_id":"cpd00013_c0","name":"NH3","label_x":-154.69293212890625,"label_y":6181.69189453125,"node_is_primary":false},"2081065":{"node_type":"metabolite","x":-174.093017578125,"y":5967.29150390625,"bigg_id":"cpd00020_c0","name":"Pyruvate","label_x":-156.89297485351562,"label_y":5971.69140625,"node_is_primary":false},"2081067":{"node_type":"metabolite","x":-254.093017578125,"y":5897.29150390625,"bigg_id":"cpd00093_c0","name":"Anthranilate","label_x":-229.093017578125,"label_y":5897.29150390625,"node_is_primary":true},"2081068":{"node_type":"multimarker","x":-698.5021185874939,"y":5788.49267578125},"2081069":{"node_type":"midmarker","x":-696.3021063804626,"y":5746.4921875},"2081070":{"node_type":"multimarker","x":-696.3021063804626,"y":5726.4921875},"2081071":{"node_type":"metabolite","x":-545.9006171226501,"y":5752.490234375,"bigg_id":"cpd00017_c0","name":"S-Adenosyl-L-methionine","label_x":-524.3004813194275,"label_y":5756.8896484375,"node_is_primary":false},"2081072":{"node_type":"metabolite","x":-619.3005118370056,"y":5657.29345703125,"bigg_id":"cpd00019_c0","name":"S-Adenosyl-L-homocysteine","label_x":-598.7006049156189,"label_y":5663.8935546875,"node_is_primary":false},"2081074":{"node_type":"metabolite","x":-693.3036704063416,"y":5553.490234375,"bigg_id":"cpd01928_c0","name":"N-Methylanthranilate","label_x":-660.7033133506775,"label_y":5562.29052734375,"node_is_primary":true},"2081075":{"node_type":"multimarker","x":-254.093017578125,"y":5702.29150390625},"2081076":{"node_type":"midmarker","x":-254.093017578125,"y":5722.29150390625},"2081077":{"node_type":"multimarker","x":-254.093017578125,"y":5742.29150390625},"2081079":{"node_type":"metabolite","x":-195.4901580810547,"y":5816.29150390625,"bigg_id":"cpd00035_c0","name":"L-Alanine","label_x":-171.2876205444336,"label_y":5824.291015625,"node_is_primary":false},"2081081":{"node_type":"metabolite","x":-254.093017578125,"y":5547.29150390625,"bigg_id":"cpd00275_c0","name":"L-Kynurenine","label_x":-229.093017578125,"label_y":5547.29150390625,"node_is_primary":true},"2081082":{"node_type":"multimarker","x":-254.093017578125,"y":5352.29150390625},"2081083":{"node_type":"midmarker","x":-254.093017578125,"y":5372.29150390625},"2081084":{"node_type":"multimarker","x":-254.093017578125,"y":5392.29150390625},"2081086":{"node_type":"metabolite","x":-334.093017578125,"y":5477.29150390625,"bigg_id":"cpd00047_c0","name":"Formate","label_x":-433.093017578125,"label_y":5507.29150390625,"node_is_primary":false},"2081088":{"node_type":"metabolite","x":-254.093017578125,"y":5197.29150390625,"bigg_id":"cpd01749_c0","name":"N-Formylkynurenine","label_x":-229.093017578125,"label_y":5197.29150390625,"node_is_primary":true},"2081089":{"node_type":"multimarker","x":34.10960006713867,"y":7261.21337890625},"2081090":{"node_type":"midmarker","x":34.10960006713867,"y":7241.21337890625},"2081091":{"node_type":"multimarker","x":34.10960006713867,"y":7221.21337890625},"2081092":{"node_type":"metabolite","x":114.10960006713867,"y":7136.21337890625,"bigg_id":"cpd00013_c0","name":"NH3","label_x":129.10960006713867,"label_y":7136.21337890625,"node_is_primary":false},"2081093":{"node_type":"metabolite","x":34.10960006713867,"y":7066.21337890625,"bigg_id":"cpd00333_c0","name":"(E)-Cinnamate","label_x":59.10960006713867,"label_y":7066.21337890625,"node_is_primary":true},"2081094":{"node_type":"multimarker","x":34.10960006713867,"y":6911.21337890625},"2081095":{"node_type":"midmarker","x":34.10960006713867,"y":6891.21337890625},"2081096":{"node_type":"multimarker","x":34.10960006713867,"y":6871.21337890625},"2081098":{"node_type":"metabolite","x":-45.89039993286133,"y":6996.21337890625,"bigg_id":"cpd00005_c0","name":"NADPH","label_x":-144.89039993286133,"label_y":7026.21337890625,"node_is_primary":false},"2081099":{"node_type":"metabolite","x":-40.69193458557129,"y":6810.8154296875,"bigg_id":"cpd00006_c0","name":"NADP+","label_x":-15.691934585571289,"label_y":6810.8154296875,"node_is_primary":false},"2081100":{"node_type":"metabolite","x":114.10960006713867,"y":6996.21337890625,"bigg_id":"cpd00007_c0","name":"O2","label_x":129.10960006713867,"label_y":6996.21337890625,"node_is_primary":false},"2081102":{"node_type":"metabolite","x":37.10801696777344,"y":6755.41259765625,"bigg_id":"cpd02232_c0","name":"2-Coumarate","label_x":69.70838165283203,"label_y":6762.0126953125,"node_is_primary":true},"2081103":{"node_type":"multimarker","x":37.10801696777344,"y":6560.41259765625},"2081104":{"node_type":"midmarker","x":37.10801696777344,"y":6580.41259765625},"2081105":{"node_type":"multimarker","x":37.10801696777344,"y":6600.41259765625},"2081106":{"node_type":"metabolite","x":-20.093158721923828,"y":6489.01416015625,"bigg_id":"cpd00003_c0","name":"NAD+","label_x":-96.295241355896,"label_y":6493.4140625,"node_is_primary":false},"2081107":{"node_type":"metabolite","x":-20.89153289794922,"y":6667.8125,"bigg_id":"cpd00004_c0","name":"NADH","label_x":-102.29117584228516,"label_y":6673.61181640625,"node_is_primary":false},"2081109":{"node_type":"metabolite","x":35.706342697143555,"y":6442.412109375,"bigg_id":"cpd00882_c0","name":"Melilotate","label_x":70.50675010681152,"label_y":6449.01220703125,"node_is_primary":true},"2081110":{"node_type":"multimarker","x":35.706342697143555,"y":6287.412109375},"2081111":{"node_type":"midmarker","x":35.706342697143555,"y":6267.412109375},"2081112":{"node_type":"multimarker","x":35.706342697143555,"y":6247.412109375},"2081114":{"node_type":"metabolite","x":-43.495283126831055,"y":6209.0146484375,"bigg_id":"cpd00003_c0","name":"NAD+","label_x":-113.09722518920898,"label_y":6215.61474609375,"node_is_primary":false},"2081115":{"node_type":"metabolite","x":-44.293657302856445,"y":6372.412109375,"bigg_id":"cpd00004_c0","name":"NADH","label_x":-143.29365730285645,"label_y":6402.412109375,"node_is_primary":false},"2081116":{"node_type":"metabolite","x":102.50607109069824,"y":6354.8115234375,"bigg_id":"cpd00007_c0","name":"O2","label_x":117.50607109069824,"label_y":6354.8115234375,"node_is_primary":false},"2081118":{"node_type":"metabolite","x":32.1046257019043,"y":6138.21142578125,"bigg_id":"cpd02501_c0","name":"2,3-Dihydroxyphenylpropanoate","label_x":66.90502548217773,"label_y":6138.21142578125,"node_is_primary":true},"2081119":{"node_type":"multimarker","x":-254.093017578125,"y":5002.29150390625},"2081120":{"node_type":"midmarker","x":-254.093017578125,"y":5022.29150390625},"2081121":{"node_type":"multimarker","x":-254.093017578125,"y":5042.29150390625},"2081122":{"node_type":"metabolite","x":-174.093017578125,"y":4917.29150390625,"bigg_id":"cpd00007_c0","name":"O2","label_x":-159.093017578125,"label_y":4917.29150390625,"node_is_primary":false},"2081123":{"node_type":"metabolite","x":-254.093017578125,"y":4847.29150390625,"bigg_id":"cpd00065_c0","name":"L-Tryptophan","label_x":-229.093017578125,"label_y":4847.29150390625,"node_is_primary":true},"2081124":{"node_type":"multimarker","x":-254.093017578125,"y":4652.29150390625},"2081125":{"node_type":"midmarker","x":-254.093017578125,"y":4672.29150390625},"2081126":{"node_type":"multimarker","x":-254.093017578125,"y":4692.29150390625},"2081127":{"node_type":"metabolite","x":-254.093017578125,"y":4497.29150390625,"bigg_id":"cpd00065_e0","name":"L-Tryptophan","label_x":-229.093017578125,"label_y":4497.29150390625,"node_is_primary":true},"2081128":{"node_type":"metabolite","x":-174.093017578125,"y":4777.29150390625,"bigg_id":"cpd00067_c0","name":"H+","label_x":-159.093017578125,"label_y":4777.29150390625,"node_is_primary":false},"2081129":{"node_type":"metabolite","x":-174.093017578125,"y":4567.29150390625,"bigg_id":"cpd00067_e0","name":"H+","label_x":-159.093017578125,"label_y":4567.29150390625,"node_is_primary":false},"2081130":{"node_type":"multimarker","x":-842.496337890625,"y":7012.89013671875},"2081131":{"node_type":"midmarker","x":-842.496337890625,"y":6992.89013671875},"2081132":{"node_type":"multimarker","x":-842.496337890625,"y":6972.89013671875},"2081133":{"node_type":"metabolite","x":-909.2960205078125,"y":7115.490234375,"bigg_id":"cpd00002_c0","name":"ATP","label_x":-975.2952880859375,"label_y":7125.68994140625,"node_is_primary":false},"2081134":{"node_type":"metabolite","x":-711.895263671875,"y":7038.48876953125,"bigg_id":"cpd00010_c0","name":"CoA","label_x":-696.895263671875,"label_y":7038.48876953125,"node_is_primary":false},"2081135":{"node_type":"metabolite","x":-918.09619140625,"y":6874.68994140625,"bigg_id":"cpd00012_c0","name":"Diphosphate","label_x":-1054.4968872070312,"label_y":6880.4892578125,"node_is_primary":false},"2081136":{"node_type":"metabolite","x":-758.09619140625,"y":6870.28955078125,"bigg_id":"cpd00018_c0","name":"AMP","label_x":-736.4960327148438,"label_y":6876.8896484375,"node_is_primary":false},"2081138":{"node_type":"metabolite","x":-842.4962768554688,"y":6809.08984375,"bigg_id":"cpd00452_c0","name":"Phenylacetyl-CoA","label_x":-815.2962646484375,"label_y":6815.68994140625,"node_is_primary":true},"2081139":{"node_type":"multimarker","x":-842.4962768554688,"y":6654.08984375},"2081140":{"node_type":"midmarker","x":-842.4962768554688,"y":6634.08984375},"2081141":{"node_type":"multimarker","x":-842.4962768554688,"y":6614.08984375},"2081142":{"node_type":"metabolite","x":-758.89453125,"y":6547.09130859375,"bigg_id":"cpd00010_c0","name":"CoA","label_x":-740.49462890625,"label_y":6558.09130859375,"node_is_primary":false},"2081143":{"node_type":"metabolite","x":-762.4962768554688,"y":6739.08984375,"bigg_id":"cpd00033_c0","name":"Glycine","label_x":-745.2962036132812,"label_y":6747.89013671875,"node_is_primary":false},"2081145":{"node_type":"metabolite","x":-841.6978759765625,"y":6493.88916015625,"bigg_id":"cpd03325_c0","name":"Phenylacetylglycine","label_x":-815.6976318359375,"label_y":6502.689453125,"node_is_primary":true},"2081146":{"node_type":"multimarker","x":32.1046257019043,"y":5943.21142578125},"2081147":{"node_type":"midmarker","x":32.1046257019043,"y":5963.21142578125},"2081148":{"node_type":"multimarker","x":32.1046257019043,"y":5983.21142578125},"2081150":{"node_type":"metabolite","x":116.50471115112305,"y":6046.2109375,"bigg_id":"cpd00003_c0","name":"NAD+","label_x":133.70475387573242,"label_y":6052.81103515625,"node_is_primary":false},"2081151":{"node_type":"metabolite","x":115.70634460449219,"y":5865.212890625,"bigg_id":"cpd00004_c0","name":"NADH","label_x":131.9061737060547,"label_y":5869.61279296875,"node_is_primary":false},"2081152":{"node_type":"metabolite","x":-47.8953742980957,"y":5858.21142578125,"bigg_id":"cpd00007_c0","name":"O2","label_x":-102.89447402954102,"label_y":5864.0107421875,"node_is_primary":false},"2081154":{"node_type":"metabolite","x":31.50131607055667,"y":5810.009765625,"bigg_id":"cpd08304_c0","name":"Dihydro-3-coumaric acid","label_x":59.70158767700198,"label_y":5814.41015625,"node_is_primary":true},"2081155":{"node_type":"multimarker","x":31.50131607055667,"y":5615.009765625},"2081156":{"node_type":"midmarker","x":31.50131607055667,"y":5635.009765625},"2081157":{"node_type":"multimarker","x":31.50131607055667,"y":5655.009765625},"2081158":{"node_type":"metabolite","x":111.50131607055667,"y":5740.009765625,"bigg_id":"cpd00067_c0","name":"H+","label_x":126.50131607055667,"label_y":5740.009765625,"node_is_primary":false},"2081159":{"node_type":"metabolite","x":111.5013160705567,"y":5530.009765625,"bigg_id":"cpd00067_e0","name":"H+","label_x":126.5013160705567,"label_y":5530.009765625,"node_is_primary":false},"2081160":{"node_type":"metabolite","x":31.501316070556697,"y":5460.009765625,"bigg_id":"cpd08304_e0","name":"Dihydro-3-coumaric acid","label_x":56.5013160705567,"label_y":5460.009765625,"node_is_primary":true},"2081174":{"node_type":"metabolite","x":-3865.996337890625,"y":2703.409423828125,"bigg_id":"enzc522_c0","name":"enzc522","label_x":-3919.996337890625,"label_y":2743.409423828125,"node_is_primary":true},"2081175":{"node_type":"multimarker","x":-3713.188720703125,"y":2705.601806640625},"2081176":{"node_type":"midmarker","x":-3693.188720703125,"y":2705.601806640625},"2081177":{"node_type":"multimarker","x":-3673.188720703125,"y":2705.601806640625},"2081178":{"node_type":"metabolite","x":-3588.188720703125,"y":2625.601806640625,"bigg_id":"cpd00010_c0","name":"CoA","label_x":-3567.79111328125,"label_y":2632.201171875,"node_is_primary":false},"2081180":{"node_type":"metabolite","x":-3515.996337890625,"y":2705.601806640625,"bigg_id":"cpd00078_c0","name":"Succinyl-CoA","label_x":-3575.396337890625,"label_y":2745.601806640625,"node_is_primary":true},"2081181":{"node_type":"multimarker","x":-3363.188720703125,"y":2705.601806640625},"2081182":{"node_type":"midmarker","x":-3343.188720703125,"y":2705.601806640625},"2081183":{"node_type":"multimarker","x":-3323.188720703125,"y":2705.601806640625},"2081185":{"node_type":"metabolite","x":-3231.76708984375,"y":2628.869140625,"bigg_id":"cpd00010_c0","name":"CoA","label_x":-3215.802587890625,"label_y":2636.35888671875,"node_is_primary":false},"2081187":{"node_type":"metabolite","x":-3192.1494140625,"y":2706.6767578125,"bigg_id":"spontc22537_c0","name":"spontc22537","label_x":-3256.787744140625,"label_y":2755.446044921875,"node_is_primary":true},"2081188":{"node_type":"multimarker","x":-4060.996337890625,"y":2703.409423828125},"2081189":{"node_type":"midmarker","x":-4040.996337890625,"y":2703.409423828125},"2081190":{"node_type":"multimarker","x":-4020.996337890625,"y":2703.409423828125},"2081191":{"node_type":"metabolite","x":-4145.996337890625,"y":2623.409423828125,"bigg_id":"cpd00039_c0","name":"L-Lysine","label_x":-4252.683935546875,"label_y":2628.531005859375,"node_is_primary":false},"2081193":{"node_type":"metabolite","x":-4215.996337890625,"y":2703.409423828125,"bigg_id":"enzc529_c0","name":"enzc529","label_x":-4269.996337890625,"label_y":2743.409423828125,"node_is_primary":true},"2081194":{"node_type":"metabolite","x":-3925.652587890625,"y":2546.567138671875,"bigg_id":"spontc6272_c0","name":"spontc6272","label_x":-3981.075244140625,"label_y":2514.745361328125,"node_is_primary":true},"2081195":{"node_type":"multimarker","x":-3730.652587890625,"y":2546.567138671875},"2081196":{"node_type":"midmarker","x":-3750.652587890625,"y":2546.567138671875},"2081197":{"node_type":"multimarker","x":-3770.652587890625,"y":2546.567138671875},"2081198":{"node_type":"metabolite","x":-3845.308349609375,"y":2619.178466796875,"bigg_id":"cpd00055_c0","name":"Formaldehyde","label_x":-3823.4329589843746,"label_y":2631.1015625,"node_is_primary":false},"2081199":{"node_type":"metabolite","x":-3575.652587890625,"y":2546.567138671875,"bigg_id":"spontc6149_c0","name":"spontc6149","label_x":-3639.941455078125,"label_y":2588.044921875,"node_is_primary":true},"2081200":{"node_type":"multimarker","x":-3380.652587890625,"y":2546.567138671875},"2081201":{"node_type":"midmarker","x":-3400.652587890625,"y":2546.567138671875},"2081202":{"node_type":"multimarker","x":-3420.652587890625,"y":2546.567138671875},"2081204":{"node_type":"metabolite","x":-3492.35302734375,"y":2619.178466796875,"bigg_id":"cpd00003_c0","name":"NAD+","label_x":-3476.388525390625,"label_y":2631.101318359375,"node_is_primary":false},"2081205":{"node_type":"metabolite","x":-3315.794189453125,"y":2621.931640625,"bigg_id":"cpd00004_c0","name":"NADH","label_x":-3398.83798828125,"label_y":2630.899169921875,"node_is_primary":false},"2081206":{"node_type":"metabolite","x":-3245.40966796875,"y":2598.08544921875,"bigg_id":"cpd00007_c0","name":"O2","label_x":-3291.510107421875,"label_y":2612.0732421875,"node_is_primary":false},"2081208":{"node_type":"metabolite","x":-3145.713134765625,"y":2546.971923828125,"bigg_id":"spontc11218_c0","name":"spontc11218","label_x":-3203.58046875,"label_y":2594.360595703125,"node_is_primary":true},"2081209":{"node_type":"multimarker","x":-2950.713134765625,"y":2546.971923828125},"2081210":{"node_type":"midmarker","x":-2970.713134765625,"y":2546.971923828125},"2081211":{"node_type":"multimarker","x":-2990.713134765625,"y":2546.971923828125},"2081212":{"node_type":"metabolite","x":-2874.57958984375,"y":2594.057373046875,"bigg_id":"cpd00023_c0","name":"L-Glutamate","label_x":-3012.299658203125,"label_y":2605.08984375,"node_is_primary":false},"2081214":{"node_type":"metabolite","x":-3109.700927734375,"y":2375.7568359375,"bigg_id":"enzc1112_c0","name":"enzc1112","label_x":-3151.36826171875,"label_y":2341.8701171875,"node_is_primary":true},"2081215":{"node_type":"metabolite","x":-2795.713134765625,"y":2546.971923828125,"bigg_id":"spontc5331_c0","name":"spontc5331","label_x":-2774.29375,"label_y":2524.906982421875,"node_is_primary":true},"2081216":{"node_type":"multimarker","x":-3304.700927734375,"y":2375.7568359375},"2081217":{"node_type":"midmarker","x":-3284.700927734375,"y":2375.7568359375},"2081218":{"node_type":"multimarker","x":-3264.700927734375,"y":2375.7568359375},"2081219":{"node_type":"metabolite","x":-3398.5673828125,"y":2305.02783203125,"bigg_id":"cpd00023_c0","name":"L-Glutamate","label_x":-3373.736669921875,"label_y":2313.995361328125,"node_is_primary":false},"2081221":{"node_type":"metabolite","x":-3459.700927734375,"y":2375.7568359375,"bigg_id":"enzc1732_c0","name":"enzc1732","label_x":-3519.100927734375,"label_y":2415.7568359375,"node_is_primary":true},"2081222":{"node_type":"metabolite","x":-3110.247314453125,"y":2248.46923828125,"bigg_id":"enzc2252_c0","name":"enzc2252","label_x":-3156.347509765625,"label_y":2216.647216796875,"node_is_primary":true},"2081223":{"node_type":"multimarker","x":-3654.700927734375,"y":2375.7568359375},"2081224":{"node_type":"midmarker","x":-3634.700927734375,"y":2375.7568359375},"2081225":{"node_type":"multimarker","x":-3614.700927734375,"y":2375.7568359375},"2081226":{"node_type":"metabolite","x":-3537.089599609375,"y":2306.10107421875,"bigg_id":"cpd00033_c0","name":"Glycine","label_x":-3513.73642578125,"label_y":2311.222412109375,"node_is_primary":false},"2081227":{"node_type":"metabolite","x":-3729.356689453125,"y":2300.594482421875,"bigg_id":"cpd00040_c0","name":"Glyoxalate","label_x":-3852.2994140625,"label_y":2308.084228515625,"node_is_primary":false},"2081229":{"node_type":"metabolite","x":-3809.700927734375,"y":2375.7568359375,"bigg_id":"enzc2252_c0","name":"enzc2252","label_x":-3869.100927734375,"label_y":2415.7568359375,"node_is_primary":true},"2081230":{"node_type":"multimarker","x":-2914.700927734375,"y":2375.7568359375},"2081231":{"node_type":"midmarker","x":-2934.700927734375,"y":2375.7568359375},"2081232":{"node_type":"multimarker","x":-2954.700927734375,"y":2375.7568359375},"2081233":{"node_type":"metabolite","x":-2855.611572265625,"y":2440.45361328125,"bigg_id":"cpd00023_c0","name":"L-Glutamate","label_x":-2835.21396484375,"label_y":2450.00830078125,"node_is_primary":false},"2081235":{"node_type":"metabolite","x":-3039.700927734375,"y":2448.3681640625,"bigg_id":"cpd00749_c0","name":"5-HTP","label_x":-3023.736181640625,"label_y":2460.291259765625,"node_is_primary":false},"2081236":{"node_type":"metabolite","x":-2759.700927734375,"y":2375.7568359375,"bigg_id":"enzc63531_c0","name":"enzc63531","label_x":-2811.2013671875,"label_y":2421.667724609375,"node_is_primary":true},"2081237":{"node_type":"multimarker","x":-2534.215087890625,"y":2548.44970703125},"2081238":{"node_type":"midmarker","x":-2554.215087890625,"y":2548.44970703125},"2081239":{"node_type":"multimarker","x":-2574.215087890625,"y":2548.44970703125},"2081240":{"node_type":"metabolite","x":-2713.891357421875,"y":2613.67236328125,"bigg_id":"cpd00009_c0","name":"Phosphate","label_x":-2773.291357421875,"label_y":2653.67236328125,"node_is_primary":false},"2081241":{"node_type":"metabolite","x":-2379.215087890625,"y":2548.44970703125,"bigg_id":"spontc948_c0","name":"spontc948","label_x":-2444.015087890625,"label_y":2588.44970703125,"node_is_primary":true},"2081242":{"node_type":"multimarker","x":-2184.215087890625,"y":2548.44970703125},"2081243":{"node_type":"midmarker","x":-2204.215087890625,"y":2548.44970703125},"2081244":{"node_type":"multimarker","x":-2224.215087890625,"y":2548.44970703125},"2081245":{"node_type":"metabolite","x":-2309.215087890625,"y":2468.44970703125,"bigg_id":"cpd00009_c0","name":"Phosphate","label_x":-2288.151953125,"label_y":2473.125244140625,"node_is_primary":false},"2081246":{"node_type":"metabolite","x":-2029.215087890625,"y":2548.44970703125,"bigg_id":"cpd00039_c0","name":"L-Lysine","label_x":-2088.615087890625,"label_y":2588.44970703125,"node_is_primary":true},"2081249":{"node_type":"multimarker","x":-2795.713134765625,"y":2741.971923828125},"2081250":{"node_type":"midmarker","x":-2795.713134765625,"y":2721.971923828125},"2081251":{"node_type":"multimarker","x":-2795.713134765625,"y":2701.971923828125},"2081252":{"node_type":"metabolite","x":-2675.814453125,"y":2684.94775390625,"bigg_id":"cpd00009_c0","name":"Phosphate","label_x":-2660.814453125,"label_y":2684.94775390625,"node_is_primary":false},"2081254":{"node_type":"metabolite","x":-2795.713134765625,"y":2896.971923828125,"bigg_id":"spontc10392_c0","name":"spontc10392","label_x":-2956.90771484375,"label_y":2901.4052734375,"node_is_primary":true},"2081255":{"node_type":"multimarker","x":-2600.713134765625,"y":2896.971923828125},"2081256":{"node_type":"midmarker","x":-2620.713134765625,"y":2896.971923828125},"2081257":{"node_type":"multimarker","x":-2640.713134765625,"y":2896.971923828125},"2081258":{"node_type":"metabolite","x":-2530.490478515625,"y":2976.971923828125,"bigg_id":"cpd00039_c0","name":"L-Lysine","label_x":-2513.048193359375,"label_y":2984.461669921875,"node_is_primary":false},"2081260":{"node_type":"metabolite","x":-2739.0126953125,"y":2981.405029296875,"bigg_id":"spontc1004_c0","name":"spontc1004","label_x":-2710.20439453125,"label_y":2985.939208984375,"node_is_primary":true},"2081261":{"node_type":"metabolite","x":-2445.713134765625,"y":2896.971923828125,"bigg_id":"spontc24296_c0","name":"spontc24296","label_x":-2521.313134765625,"label_y":2936.971923828125,"node_is_primary":true},"2081262":{"node_type":"multimarker","x":-2250.713134765625,"y":2896.971923828125},"2081263":{"node_type":"midmarker","x":-2270.713134765625,"y":2896.971923828125},"2081264":{"node_type":"multimarker","x":-2290.713134765625,"y":2896.971923828125},"2081265":{"node_type":"metabolite","x":-2371.27978515625,"y":2959.239013671875,"bigg_id":"cpd00009_c0","name":"Phosphate","label_x":-2356.792822265625,"label_y":2968.20654296875,"node_is_primary":false},"2081267":{"node_type":"metabolite","x":-2103.65283203125,"y":2716.841064453125,"bigg_id":"cpd00203_c0","name":"3-Phospho-D-glyceroyl phosphate","label_x":-2448.243994140625,"label_y":2716.157958984375,"node_is_primary":false},"2081268":{"node_type":"metabolite","x":-2095.713134765625,"y":2896.971923828125,"bigg_id":"spontc1004_c0","name":"spontc1004","label_x":-2155.568896484375,"label_y":2938.44970703125,"node_is_primary":true},"2081269":{"node_type":"multimarker","x":-1900.713134765625,"y":2896.971923828125},"2081270":{"node_type":"midmarker","x":-1920.713134765625,"y":2896.971923828125},"2081271":{"node_type":"multimarker","x":-1940.713134765625,"y":2896.971923828125},"2081273":{"node_type":"metabolite","x":-1745.713134765625,"y":2896.971923828125,"bigg_id":"cpd00017_c0","name":"S-Adenosyl-L-methionine","label_x":-1805.113134765625,"label_y":2936.971923828125,"node_is_primary":true},"2081274":{"node_type":"metabolite","x":-2017.252685546875,"y":2975.835205078125,"bigg_id":"cpd00227_c0","name":"L-Homoserine","label_x":-1985.03330078125,"label_y":2989.236083984375,"node_is_primary":true},"2081275":{"node_type":"multimarker","x":-2018.324462890625,"y":3108.328125},"2081276":{"node_type":"midmarker","x":-2018.324462890625,"y":3128.328125},"2081277":{"node_type":"multimarker","x":-2018.324462890625,"y":3148.328125},"2081278":{"node_type":"metabolite","x":-1959.215087890625,"y":3216.141845703125,"bigg_id":"cpd00005_c0","name":"NADPH","label_x":-1941.60400390625,"label_y":3222.052978515625,"node_is_primary":false},"2081279":{"node_type":"metabolite","x":-1952.028564453125,"y":3032.194580078125,"bigg_id":"cpd00006_c0","name":"NADP+","label_x":-1934.287353515625,"label_y":3040.028564453125,"node_is_primary":false},"2081281":{"node_type":"metabolite","x":-2021.482421875,"y":3262.882568359375,"bigg_id":"cpd00346_c0","name":"L-Aspartate4-semialdehyde","label_x":-1994.874755859375,"label_y":3273.671875,"node_is_primary":true},"2081282":{"node_type":"multimarker","x":-2176.482421875,"y":3262.882568359375},"2081283":{"node_type":"midmarker","x":-2196.482421875,"y":3262.882568359375},"2081284":{"node_type":"multimarker","x":-2216.482421875,"y":3262.882568359375},"2081285":{"node_type":"metabolite","x":-2091.482421875,"y":3182.882568359375,"bigg_id":"cpd00023_c0","name":"L-Glutamate","label_x":-2150.882421875,"label_y":3162.882568359375,"node_is_primary":false},"2081286":{"node_type":"metabolite","x":-2282.818359375,"y":3183.0849609375,"bigg_id":"cpd00024_c0","name":"2-Oxoglutarate","label_x":-2349.60703125,"label_y":3159.54248046875,"node_is_primary":false},"2081287":{"node_type":"metabolite","x":-2373.891357421875,"y":3262.68017578125,"bigg_id":"cpd02095_c0","name":"L-2,4-Diaminobutyrate","label_x":-2489.44541015625,"label_y":3304.7451171875,"node_is_primary":true},"2081288":{"node_type":"multimarker","x":-2528.891357421875,"y":3262.68017578125},"2081289":{"node_type":"midmarker","x":-2548.891357421875,"y":3262.68017578125},"2081290":{"node_type":"multimarker","x":-2568.891357421875,"y":3262.68017578125},"2081291":{"node_type":"metabolite","x":-2627.6787109375,"y":3181.523193359375,"bigg_id":"cpd00010_c0","name":"CoA","label_x":-2607.68857421875,"label_y":3186.11962890625,"node_is_primary":false},"2081292":{"node_type":"metabolite","x":-2443.891357421875,"y":3182.68017578125,"bigg_id":"cpd00022_c0","name":"Acetyl-CoA","label_x":-2430.882177734375,"label_y":3189.279541015625,"node_is_primary":false},"2081294":{"node_type":"metabolite","x":-2689.357177734375,"y":3262.477783203125,"bigg_id":"cpd03862_c0","name":"N-gamma-Acetyldiaminobutyrate","label_x":-2830.0328125,"label_y":3304.54248046875,"node_is_primary":true},"2081295":{"node_type":"multimarker","x":-2844.357177734375,"y":3262.477783203125},"2081296":{"node_type":"midmarker","x":-2864.357177734375,"y":3262.477783203125},"2081297":{"node_type":"multimarker","x":-2884.357177734375,"y":3262.477783203125},"2081299":{"node_type":"metabolite","x":-3039.357177734375,"y":3262.477783203125,"bigg_id":"cpd03727_c0","name":"Ectoine","label_x":-3080.518896484375,"label_y":3304.623779296875,"node_is_primary":true},"2081300":{"node_type":"multimarker","x":-3234.357177734375,"y":3262.477783203125},"2081301":{"node_type":"midmarker","x":-3214.357177734375,"y":3262.477783203125},"2081302":{"node_type":"multimarker","x":-3194.357177734375,"y":3262.477783203125},"2081304":{"node_type":"metabolite","x":-3293.874755859375,"y":3322.556640625,"bigg_id":"cpd00002_c0","name":"ATP","label_x":-3270.665869140625,"label_y":3329.298828125,"node_is_primary":false},"2081305":{"node_type":"metabolite","x":-3127.595458984375,"y":3323.166748046875,"bigg_id":"cpd00008_c0","name":"ADP","label_x":-3111.896826171875,"label_y":3327.762939453125,"node_is_primary":false},"2081306":{"node_type":"metabolite","x":-3109.357177734375,"y":3182.477783203125,"bigg_id":"cpd00009_c0","name":"Phosphate","label_x":-3168.757177734375,"label_y":3162.477783203125,"node_is_primary":false},"2081308":{"node_type":"metabolite","x":-3322.57568359375,"y":3259.722412109375,"bigg_id":"cpd03727_e0","name":"Ectoine","label_x":-3358.37314453125,"label_y":3225.775634765625,"node_is_primary":true},"2081309":{"node_type":"multimarker","x":-2564.700927734375,"y":2375.7568359375},"2081310":{"node_type":"midmarker","x":-2584.700927734375,"y":2375.7568359375},"2081311":{"node_type":"multimarker","x":-2604.700927734375,"y":2375.7568359375},"2081312":{"node_type":"metabolite","x":-2686.482421875,"y":2445.028564453125,"bigg_id":"cpd00033_c0","name":"Glycine","label_x":-2666.49228515625,"label_y":2450.69775390625,"node_is_primary":false},"2081313":{"node_type":"metabolite","x":-2506.522216796875,"y":2443.808837890625,"bigg_id":"cpd00040_c0","name":"Glyoxalate","label_x":-2488.67783203125,"label_y":2452.775634765625,"node_is_primary":false},"2081315":{"node_type":"metabolite","x":-2409.700927734375,"y":2375.7568359375,"bigg_id":"cpd00749_c0","name":"5-HTP","label_x":-2469.100927734375,"label_y":2415.7568359375,"node_is_primary":true},"2081365":{"node_type":"metabolite","x":-4145.40087890625,"y":3176.1650390625,"bigg_id":"cpd00084_c0","name":"L-Cysteine","label_x":-4204.80087890625,"label_y":3216.1650390625,"node_is_primary":true},"2081366":{"node_type":"multimarker","x":-3874.40087890625,"y":3174.1650390625},"2081367":{"node_type":"midmarker","x":-3854.40087890625,"y":3174.1650390625},"2081368":{"node_type":"multimarker","x":-3834.40087890625,"y":3174.1650390625},"2081369":{"node_type":"metabolite","x":-3679.40087890625,"y":3174.1650390625,"bigg_id":"spontc630_c0","name":"spontc630","label_x":-3744.20087890625,"label_y":3214.1650390625,"node_is_primary":true},"2081370":{"node_type":"multimarker","x":-3882.40087890625,"y":3028.1650390625},"2081371":{"node_type":"midmarker","x":-3862.40087890625,"y":3028.1650390625},"2081372":{"node_type":"multimarker","x":-3842.40087890625,"y":3028.1650390625},"2081373":{"node_type":"metabolite","x":-4019.40087890625,"y":2978.1650390625,"bigg_id":"cpd30635_c0","name":"L-glutathione","label_x":-3988.8008789062496,"label_y":2986.1650390625,"node_is_primary":false},"2081374":{"node_type":"metabolite","x":-3687.40087890625,"y":3028.1650390625,"bigg_id":"spontc480_c0","name":"spontc480","label_x":-3752.20087890625,"label_y":3068.1650390625,"node_is_primary":true},"2081375":{"node_type":"multimarker","x":-3878.40087890625,"y":3330.1650390625},"2081376":{"node_type":"midmarker","x":-3858.40087890625,"y":3330.1650390625},"2081377":{"node_type":"multimarker","x":-3838.40087890625,"y":3330.1650390625},"2081379":{"node_type":"metabolite","x":-3979.40087890625,"y":3402.1650390625,"bigg_id":"cpd00025_c0","name":"H2O2","label_x":-3950.8008789062496,"label_y":3412.1650390625,"node_is_primary":false},"2081380":{"node_type":"metabolite","x":-3683.40087890625,"y":3330.1650390625,"bigg_id":"spontc85_c0","name":"spontc85","label_x":-3742.80087890625,"label_y":3370.1650390625,"node_is_primary":true},"2081381":{"node_type":"multimarker","x":-4340.40087890625,"y":3176.1650390625},"2081382":{"node_type":"midmarker","x":-4320.40087890625,"y":3176.1650390625},"2081383":{"node_type":"multimarker","x":-4300.40087890625,"y":3176.1650390625},"2081384":{"node_type":"metabolite","x":-4211.40283203125,"y":3130.14794921875,"bigg_id":"cpd00067_c0","name":"H+","label_x":-4190.84287109375,"label_y":3136.135009765625,"node_is_primary":false},"2081385":{"node_type":"metabolite","x":-4419.404296875,"y":3128.14892578125,"bigg_id":"cpd00067_e0","name":"H+","label_x":-4470.80869140625,"label_y":3132.136962890625,"node_is_primary":false},"2081386":{"node_type":"metabolite","x":-4495.40087890625,"y":3176.1650390625,"bigg_id":"cpd00084_e0","name":"L-Cysteine","label_x":-4554.80087890625,"label_y":3216.1650390625,"node_is_primary":true},"2081387":{"node_type":"metabolite","x":-3914.44970703125,"y":3670.21142578125,"bigg_id":"cpd00119_c0","name":"L-Histidine","label_x":-3973.8497070312496,"label_y":3710.21142578125,"node_is_primary":true},"2081394":{"node_type":"multimarker","x":-3793.4326171875,"y":3858.11767578125},"2081395":{"node_type":"midmarker","x":-3773.4326171875,"y":3858.11767578125},"2081396":{"node_type":"multimarker","x":-3753.4326171875,"y":3858.11767578125},"2081397":{"node_type":"metabolite","x":-3664.4345703125,"y":3928.122802734375,"bigg_id":"cpd00009_c0","name":"Phosphate","label_x":-3637.8775390625,"label_y":3936.138916015625,"node_is_primary":false},"2081398":{"node_type":"metabolite","x":-3894.424560546875,"y":3932.12060546875,"bigg_id":"cpd00196_c0","name":"Acetyl phosphate","label_x":-3879.8614257812496,"label_y":3940.13671875,"node_is_primary":false},"2081399":{"node_type":"metabolite","x":-3432.515625,"y":3864.114501953125,"bigg_id":"enzc2442_c0","name":"enzc2442","label_x":-3491.915625,"label_y":3904.114501953125,"node_is_primary":true},"2081400":{"node_type":"multimarker","x":-4109.44970703125,"y":3670.21142578125},"2081401":{"node_type":"midmarker","x":-4089.44970703125,"y":3670.21142578125},"2081402":{"node_type":"multimarker","x":-4069.44970703125,"y":3670.21142578125},"2081403":{"node_type":"metabolite","x":-3988.44775390625,"y":3616.198486328125,"bigg_id":"cpd00067_c0","name":"H+","label_x":-3963.8897460937496,"label_y":3624.184326171875,"node_is_primary":false},"2081404":{"node_type":"metabolite","x":-4196.44873046875,"y":3620.196533203125,"bigg_id":"cpd00067_e0","name":"H+","label_x":-4247.85263671875,"label_y":3626.18359375,"node_is_primary":false},"2081405":{"node_type":"metabolite","x":-4264.44970703125,"y":3670.21142578125,"bigg_id":"cpd00119_e0","name":"L-Histidine","label_x":-4323.84970703125,"label_y":3710.21142578125,"node_is_primary":true},"2081406":{"node_type":"multimarker","x":-3759.44970703125,"y":3670.21142578125},"2081407":{"node_type":"midmarker","x":-3739.44970703125,"y":3670.21142578125},"2081408":{"node_type":"multimarker","x":-3719.44970703125,"y":3670.21142578125},"2081409":{"node_type":"metabolite","x":-3808.4677734375,"y":3610.201416015625,"bigg_id":"cpd00002_c0","name":"ATP","label_x":-3791.9058593749996,"label_y":3618.187744140625,"node_is_primary":false},"2081410":{"node_type":"metabolite","x":-3538.49755859375,"y":3612.200439453125,"bigg_id":"cpd00012_c0","name":"Diphosphate","label_x":-3681.85556640625,"label_y":3616.1884765625,"node_is_primary":false},"2081411":{"node_type":"metabolite","x":-3530.466552734375,"y":3734.179443359375,"bigg_id":"cpd00018_c0","name":"AMP","label_x":-3509.906591796875,"label_y":3742.195556640625,"node_is_primary":false},"2081413":{"node_type":"metabolite","x":-3810.466552734375,"y":3732.220458984375,"bigg_id":"cpd00085_c0","name":"beta-Alanine","label_x":-3791.9056152343746,"label_y":3740.236572265625,"node_is_primary":false},"2081414":{"node_type":"metabolite","x":-3448.55224609375,"y":3544.354248046875,"bigg_id":"cpd00310_c0","name":"Carnosine","label_x":-3419.996435546875,"label_y":3552.3701171875,"node_is_primary":true},"2081427":{"node_type":"multimarker","x":-3603.55224609375,"y":3544.354248046875},"2081428":{"node_type":"midmarker","x":-3623.55224609375,"y":3544.354248046875},"2081429":{"node_type":"multimarker","x":-3643.55224609375,"y":3544.354248046875},"2081431":{"node_type":"metabolite","x":-3850.4912109375,"y":3488.342041015625,"bigg_id":"cpd00085_c0","name":"beta-Alanine","label_x":-3909.8912109375,"label_y":3468.342041015625,"node_is_primary":false},"2081438":{"node_type":"metabolite","x":-4125.8798828125,"y":4106.453125,"bigg_id":"cpd00132_c0","name":"L-Asparagine","label_x":-4191.276953125,"label_y":4148.42236328125,"node_is_primary":true},"2081440":{"node_type":"multimarker","x":-3934.89794921875,"y":4116.4482421875},"2081441":{"node_type":"midmarker","x":-3914.89794921875,"y":4116.4482421875},"2081442":{"node_type":"multimarker","x":-3894.89794921875,"y":4116.4482421875},"2081445":{"node_type":"metabolite","x":-3651.942138671875,"y":4116.4482421875,"bigg_id":"spontc481_c0","name":"spontc481","label_x":-3716.742138671875,"label_y":4156.4482421875,"node_is_primary":true},"2081446":{"node_type":"multimarker","x":-4320.8798828125,"y":4106.453125},"2081447":{"node_type":"midmarker","x":-4300.8798828125,"y":4106.453125},"2081448":{"node_type":"multimarker","x":-4280.8798828125,"y":4106.453125},"2081449":{"node_type":"metabolite","x":-4205.87451171875,"y":4058.43701171875,"bigg_id":"cpd00067_c0","name":"H+","label_x":-4191.31162109375,"label_y":4062.425048828125,"node_is_primary":false},"2081450":{"node_type":"metabolite","x":-4409.8779296875,"y":4060.43603515625,"bigg_id":"cpd00067_e0","name":"H+","label_x":-4451.28720703125,"label_y":4066.423095703125,"node_is_primary":false},"2081451":{"node_type":"metabolite","x":-4475.8798828125,"y":4106.453125,"bigg_id":"cpd00132_e0","name":"L-Asparagine","label_x":-4535.2798828125,"label_y":4146.453125,"node_is_primary":true},"2081452":{"node_type":"metabolite","x":-4095.860107421875,"y":4380.3564453125,"bigg_id":"cpd00023_c0","name":"L-Glutamate","label_x":-4163.255712890625,"label_y":4352.390625,"node_is_primary":true},"2081459":{"node_type":"multimarker","x":-3836.911865234375,"y":4294.3994140625},"2081460":{"node_type":"midmarker","x":-3816.911865234375,"y":4294.3994140625},"2081461":{"node_type":"multimarker","x":-3796.911865234375,"y":4294.3994140625},"2081462":{"node_type":"metabolite","x":-3719.907958984375,"y":4214.47900390625,"bigg_id":"cpd00013_c0","name":"NH3","label_x":-3693.350927734375,"label_y":4224.494140625,"node_is_primary":false},"2081463":{"node_type":"metabolite","x":-3971.88671875,"y":4278.447265625,"bigg_id":"cpd00073_c0","name":"Urea","label_x":-4037.2837890624996,"label_y":4284.46435546875,"node_is_primary":false},"2081464":{"node_type":"metabolite","x":-3641.911865234375,"y":4294.3994140625,"bigg_id":"spontc442_c0","name":"spontc442","label_x":-3706.711865234375,"label_y":4334.3994140625,"node_is_primary":true},"2081471":{"node_type":"multimarker","x":-4318.845703125,"y":4382.35546875},"2081472":{"node_type":"midmarker","x":-4298.845703125,"y":4382.35546875},"2081473":{"node_type":"multimarker","x":-4278.845703125,"y":4382.35546875},"2081474":{"node_type":"metabolite","x":-4473.845703125,"y":4382.35546875,"bigg_id":"cpd00023_e0","name":"L-Glutamate","label_x":-4533.245703125,"label_y":4422.35546875,"node_is_primary":true},"2081475":{"node_type":"metabolite","x":-4209.83740234375,"y":4338.33740234375,"bigg_id":"cpd00067_c0","name":"H+","label_x":-4257.2427734375,"label_y":4344.32421875,"node_is_primary":false},"2081476":{"node_type":"metabolite","x":-4397.8486328125,"y":4336.33837890625,"bigg_id":"cpd00067_e0","name":"H+","label_x":-4441.25693359375,"label_y":4340.32666015625,"node_is_primary":false},"2081477":{"node_type":"multimarker","x":-3840.90966796875,"y":4426.33349609375},"2081478":{"node_type":"midmarker","x":-3820.90966796875,"y":4426.33349609375},"2081479":{"node_type":"multimarker","x":-3800.90966796875,"y":4426.33349609375},"2081480":{"node_type":"metabolite","x":-3963.890869140625,"y":4528.322265625,"bigg_id":"cpd00017_c0","name":"S-Adenosyl-L-methionine","label_x":-3947.3287109374996,"label_y":4532.3408203125,"node_is_primary":false},"2081481":{"node_type":"metabolite","x":-3645.90966796875,"y":4426.33349609375,"bigg_id":"cpd00019_c0","name":"S-Adenosyl-L-homocysteine","label_x":-3705.30966796875,"label_y":4466.33349609375,"node_is_primary":true},"2081483":{"node_type":"metabolite","x":-3683.92578125,"y":4526.3232421875,"bigg_id":"cpd00771_c0","name":"N-Methyl-L-glutamate","label_x":-3667.3638671875,"label_y":4534.33935546875,"node_is_primary":false},"2081504":{"node_type":"multimarker","x":-3926.866943359375,"y":4616.23828125},"2081505":{"node_type":"midmarker","x":-3906.866943359375,"y":4616.23828125},"2081506":{"node_type":"multimarker","x":-3886.866943359375,"y":4616.23828125},"2081507":{"node_type":"metabolite","x":-3801.866943359375,"y":4696.23828125,"bigg_id":"cpd00011_c0","name":"CO2","label_x":-3861.266943359375,"label_y":4736.23828125,"node_is_primary":false},"2081509":{"node_type":"metabolite","x":-3731.866943359375,"y":4616.23828125,"bigg_id":"cpd00281_c0","name":"GABA","label_x":-3791.266943359375,"label_y":4656.23828125,"node_is_primary":true},"2081519":{"node_type":"metabolite","x":-4057.87841796875,"y":4810.141845703125,"bigg_id":"cpd00069_c0","name":"L-Tyrosine","label_x":-4117.27841796875,"label_y":4850.141845703125,"node_is_primary":true},"2081520":{"node_type":"multimarker","x":-3902.87841796875,"y":4810.141845703125},"2081521":{"node_type":"midmarker","x":-3882.87841796875,"y":4810.141845703125},"2081522":{"node_type":"multimarker","x":-3862.87841796875,"y":4810.141845703125},"2081523":{"node_type":"metabolite","x":-3777.87841796875,"y":4890.141845703125,"bigg_id":"cpd00009_c0","name":"Phosphate","label_x":-3837.2784179687496,"label_y":4930.141845703125,"node_is_primary":false},"2081524":{"node_type":"metabolite","x":-3987.87841796875,"y":4890.141845703125,"bigg_id":"cpd00196_c0","name":"Acetyl phosphate","label_x":-4047.2784179687496,"label_y":4930.141845703125,"node_is_primary":false},"2081525":{"node_type":"metabolite","x":-3707.87841796875,"y":4810.141845703125,"bigg_id":"enzc1541_c0","name":"enzc1541","label_x":-3767.27841796875,"label_y":4850.141845703125,"node_is_primary":true},"2081526":{"node_type":"multimarker","x":-4252.87841796875,"y":4810.141845703125},"2081527":{"node_type":"midmarker","x":-4232.87841796875,"y":4810.141845703125},"2081528":{"node_type":"multimarker","x":-4212.87841796875,"y":4810.141845703125},"2081529":{"node_type":"metabolite","x":-4133.87548828125,"y":4772.120849609375,"bigg_id":"cpd00067_c0","name":"H+","label_x":-4189.27744140625,"label_y":4774.110107421875,"node_is_primary":false},"2081530":{"node_type":"metabolite","x":-4327.88330078125,"y":4770.121826171875,"bigg_id":"cpd00067_e0","name":"H+","label_x":-4381.28623046875,"label_y":4772.111083984375,"node_is_primary":false},"2081531":{"node_type":"metabolite","x":-4407.87841796875,"y":4810.141845703125,"bigg_id":"cpd00069_e0","name":"L-Tyrosine","label_x":-4467.27841796875,"label_y":4850.141845703125,"node_is_primary":true},"2081539":{"node_type":"metabolite","x":-4045.88427734375,"y":5054.68603515625,"bigg_id":"cpd00107_c0","name":"L-Leucine","label_x":-4105.28427734375,"label_y":5094.68603515625,"node_is_primary":true},"2081540":{"node_type":"multimarker","x":-3890.88427734375,"y":5054.68603515625},"2081541":{"node_type":"midmarker","x":-3870.88427734375,"y":5054.68603515625},"2081542":{"node_type":"multimarker","x":-3850.88427734375,"y":5054.68603515625},"2081543":{"node_type":"metabolite","x":-3765.88427734375,"y":5134.68603515625,"bigg_id":"cpd00009_c0","name":"Phosphate","label_x":-3825.2842773437496,"label_y":5174.68603515625,"node_is_primary":false},"2081544":{"node_type":"metabolite","x":-3975.88427734375,"y":5134.68603515625,"bigg_id":"cpd00196_c0","name":"Acetyl phosphate","label_x":-4035.2842773437496,"label_y":5174.68603515625,"node_is_primary":false},"2081545":{"node_type":"metabolite","x":-3695.88427734375,"y":5054.68603515625,"bigg_id":"enzc1283_c0","name":"enzc1283","label_x":-3755.28427734375,"label_y":5094.68603515625,"node_is_primary":true},"2081546":{"node_type":"multimarker","x":-4240.88427734375,"y":5054.68603515625},"2081547":{"node_type":"midmarker","x":-4220.88427734375,"y":5054.68603515625},"2081548":{"node_type":"multimarker","x":-4200.88427734375,"y":5054.68603515625},"2081549":{"node_type":"metabolite","x":-4111.88623046875,"y":5020.6630859375,"bigg_id":"cpd00067_c0","name":"H+","label_x":-4161.29111328125,"label_y":5022.65234375,"node_is_primary":false},"2081550":{"node_type":"metabolite","x":-4317.88818359375,"y":5016.6650390625,"bigg_id":"cpd00067_e0","name":"H+","label_x":-4369.29208984375,"label_y":5020.6533203125,"node_is_primary":false},"2081551":{"node_type":"metabolite","x":-4395.88427734375,"y":5054.68603515625,"bigg_id":"cpd00107_e0","name":"L-Leucine","label_x":-4455.28427734375,"label_y":5094.68603515625,"node_is_primary":true},"2081552":{"node_type":"multimarker","x":-3576.866943359375,"y":4616.23828125},"2081553":{"node_type":"midmarker","x":-3556.866943359375,"y":4616.23828125},"2081554":{"node_type":"multimarker","x":-3536.866943359375,"y":4616.23828125},"2081555":{"node_type":"metabolite","x":-3471.85693359375,"y":4670.2509765625,"bigg_id":"cpd00009_c0","name":"Phosphate","label_x":-3531.25693359375,"label_y":4710.2509765625,"node_is_primary":false},"2081556":{"node_type":"metabolite","x":-3659.867919921875,"y":4668.251953125,"bigg_id":"cpd00196_c0","name":"Acetyl phosphate","label_x":-3719.267919921875,"label_y":4708.251953125,"node_is_primary":false},"2081557":{"node_type":"metabolite","x":-3381.866943359375,"y":4616.23828125,"bigg_id":"enzc69870_c0","name":"enzc69870","label_x":-3446.666943359375,"label_y":4656.23828125,"node_is_primary":true},"2081558":{"node_type":"multimarker","x":-3182.868896484375,"y":4618.2373046875},"2081559":{"node_type":"midmarker","x":-3202.868896484375,"y":4618.2373046875},"2081560":{"node_type":"multimarker","x":-3222.868896484375,"y":4618.2373046875},"2081562":{"node_type":"metabolite","x":-3109.86279296875,"y":4674.2490234375,"bigg_id":"cpd00025_c0","name":"H2O2","label_x":-3169.26279296875,"label_y":4714.2490234375,"node_is_primary":false},"2081563":{"node_type":"metabolite","x":-3031.866943359375,"y":4616.23828125,"bigg_id":"cpd03529_c0","name":"N4-Acetylaminobutanal","label_x":-3063.281103515625,"label_y":4664.23388671875,"node_is_primary":true},"2081564":{"node_type":"multimarker","x":-2836.866943359375,"y":4616.23828125},"2081565":{"node_type":"midmarker","x":-2856.866943359375,"y":4616.23828125},"2081566":{"node_type":"multimarker","x":-2876.866943359375,"y":4616.23828125},"2081568":{"node_type":"metabolite","x":-2751.866943359375,"y":4696.23828125,"bigg_id":"cpd00007_c0","name":"O2","label_x":-2811.266943359375,"label_y":4736.23828125,"node_is_primary":false},"2081569":{"node_type":"metabolite","x":-2961.866943359375,"y":4536.23828125,"bigg_id":"cpd00013_c0","name":"NH3","label_x":-3021.266943359375,"label_y":4516.23828125,"node_is_primary":false},"2081570":{"node_type":"metabolite","x":-2961.866943359375,"y":4696.23828125,"bigg_id":"cpd00025_c0","name":"H2O2","label_x":-3021.266943359375,"label_y":4736.23828125,"node_is_primary":false},"2081571":{"node_type":"metabolite","x":-2681.866943359375,"y":4616.23828125,"bigg_id":"cpd01758_c0","name":"N-Acetylputrescine","label_x":-2741.266943359375,"label_y":4656.23828125,"node_is_primary":true},"2081572":{"node_type":"multimarker","x":-2526.866943359375,"y":4616.23828125},"2081573":{"node_type":"midmarker","x":-2506.866943359375,"y":4616.23828125},"2081574":{"node_type":"multimarker","x":-2486.866943359375,"y":4616.23828125},"2081576":{"node_type":"metabolite","x":-2401.866943359375,"y":4696.23828125,"bigg_id":"cpd00029_c0","name":"Acetate","label_x":-2461.266943359375,"label_y":4736.23828125,"node_is_primary":false},"2081577":{"node_type":"metabolite","x":-2331.866943359375,"y":4616.23828125,"bigg_id":"cpd00118_c0","name":"Putrescine","label_x":-2391.266943359375,"label_y":4656.23828125,"node_is_primary":true},"2081578":{"node_type":"multimarker","x":-2136.866943359375,"y":4616.23828125},"2081579":{"node_type":"midmarker","x":-2156.866943359375,"y":4616.23828125},"2081580":{"node_type":"multimarker","x":-2176.866943359375,"y":4616.23828125},"2081582":{"node_type":"metabolite","x":-2261.866943359375,"y":4696.23828125,"bigg_id":"cpd00073_c0","name":"Urea","label_x":-2321.266943359375,"label_y":4736.23828125,"node_is_primary":false},"2081583":{"node_type":"metabolite","x":-1981.866943359375,"y":4616.23828125,"bigg_id":"cpd00152_c0","name":"Agmatine","label_x":-2041.266943359375,"label_y":4656.23828125,"node_is_primary":true},"2081584":{"node_type":"multimarker","x":-1786.866943359375,"y":4616.23828125},"2081585":{"node_type":"midmarker","x":-1806.866943359375,"y":4616.23828125},"2081586":{"node_type":"multimarker","x":-1826.866943359375,"y":4616.23828125},"2081587":{"node_type":"metabolite","x":-1911.866943359375,"y":4696.23828125,"bigg_id":"cpd00011_c0","name":"CO2","label_x":-1971.266943359375,"label_y":4736.23828125,"node_is_primary":false},"2081588":{"node_type":"metabolite","x":-1631.866943359375,"y":4616.23828125,"bigg_id":"cpd00051_c0","name":"L-Arginine","label_x":-1691.266943359375,"label_y":4656.23828125,"node_is_primary":true},"2081590":{"node_type":"multimarker","x":-1631.866943359375,"y":4461.23828125},"2081591":{"node_type":"midmarker","x":-1631.866943359375,"y":4441.23828125},"2081592":{"node_type":"multimarker","x":-1631.866943359375,"y":4421.23828125},"2081593":{"node_type":"metabolite","x":-1551.866943359375,"y":4546.23828125,"bigg_id":"cpd00001_c0","name":"H2O","label_x":-1536.866943359375,"label_y":4546.23828125,"node_is_primary":false},"2081594":{"node_type":"metabolite","x":-1551.866943359375,"y":4336.23828125,"bigg_id":"cpd00013_c0","name":"NH3","label_x":-1536.866943359375,"label_y":4336.23828125,"node_is_primary":false},"2081595":{"node_type":"metabolite","x":-1631.866943359375,"y":4266.23828125,"bigg_id":"spontc1133_c0","name":"spontc1133","label_x":-1606.866943359375,"label_y":4266.23828125,"node_is_primary":true},"2081596":{"node_type":"multimarker","x":-1436.866943359375,"y":4616.23828125},"2081597":{"node_type":"midmarker","x":-1456.866943359375,"y":4616.23828125},"2081598":{"node_type":"multimarker","x":-1476.866943359375,"y":4616.23828125},"2081599":{"node_type":"metabolite","x":-1281.866943359375,"y":4616.23828125,"bigg_id":"cpd00051_e0","name":"L-Arginine","label_x":-1341.266943359375,"label_y":4656.23828125,"node_is_primary":true},"2081600":{"node_type":"metabolite","x":-1561.866943359375,"y":4696.23828125,"bigg_id":"cpd00067_c0","name":"H+","label_x":-1621.266943359375,"label_y":4736.23828125,"node_is_primary":false},"2081601":{"node_type":"metabolite","x":-1351.866943359375,"y":4696.23828125,"bigg_id":"cpd00067_e0","name":"H+","label_x":-1411.266943359375,"label_y":4736.23828125,"node_is_primary":false},"2081602":{"node_type":"metabolite","x":-4037.468017578125,"y":5280.11669921875,"bigg_id":"cpd00156_c0","name":"L-Valine","label_x":-4096.868017578125,"label_y":5320.11669921875,"node_is_primary":true},"2081603":{"node_type":"multimarker","x":-3882.468017578125,"y":5280.11669921875},"2081604":{"node_type":"midmarker","x":-3862.468017578125,"y":5280.11669921875},"2081605":{"node_type":"multimarker","x":-3842.468017578125,"y":5280.11669921875},"2081606":{"node_type":"metabolite","x":-3757.468017578125,"y":5360.11669921875,"bigg_id":"cpd00009_c0","name":"Phosphate","label_x":-3816.868017578125,"label_y":5400.11669921875,"node_is_primary":false},"2081607":{"node_type":"metabolite","x":-3967.468017578125,"y":5360.11669921875,"bigg_id":"cpd00196_c0","name":"Acetyl phosphate","label_x":-4026.8680175781246,"label_y":5400.11669921875,"node_is_primary":false},"2081608":{"node_type":"metabolite","x":-3687.468017578125,"y":5280.11669921875,"bigg_id":"enzc1676_c0","name":"enzc1676","label_x":-3746.868017578125,"label_y":5320.11669921875,"node_is_primary":true},"2081609":{"node_type":"multimarker","x":-4232.468017578125,"y":5280.11669921875},"2081610":{"node_type":"midmarker","x":-4212.468017578125,"y":5280.11669921875},"2081611":{"node_type":"multimarker","x":-4192.468017578125,"y":5280.11669921875},"2081612":{"node_type":"metabolite","x":-4107.468017578125,"y":5200.11669921875,"bigg_id":"cpd00067_c0","name":"H+","label_x":-4166.868017578125,"label_y":5180.11669921875,"node_is_primary":false},"2081613":{"node_type":"metabolite","x":-4317.468017578125,"y":5200.11669921875,"bigg_id":"cpd00067_e0","name":"H+","label_x":-4376.868017578125,"label_y":5180.11669921875,"node_is_primary":false},"2081614":{"node_type":"metabolite","x":-4387.468017578125,"y":5280.11669921875,"bigg_id":"cpd00156_e0","name":"L-Valine","label_x":-4446.868017578125,"label_y":5320.11669921875,"node_is_primary":true},"2081615":{"node_type":"metabolite","x":-3592.359375,"y":5665.345703125,"bigg_id":"cpd00025_c0","name":"H2O2","label_x":-3651.7593749999996,"label_y":5705.345703125,"node_is_primary":false},"2081616":{"node_type":"multimarker","x":-3457.3193359375,"y":5615.4453125},"2081617":{"node_type":"midmarker","x":-3437.3193359375,"y":5615.4453125},"2081618":{"node_type":"multimarker","x":-3417.3193359375,"y":5615.4453125},"2081620":{"node_type":"metabolite","x":-3700.00341796875,"y":5623.58984375,"bigg_id":"cpd00620_c0","name":"Pantetheine","label_x":-3759.4034179687496,"label_y":5663.58984375,"node_is_primary":true},"2081621":{"node_type":"metabolite","x":-3262.3193359375,"y":5615.4453125,"bigg_id":"enzc89350_c0","name":"enzc89350","label_x":-3327.1193359375,"label_y":5655.4453125,"node_is_primary":true},"2081622":{"node_type":"multimarker","x":-3107.3193359375,"y":5615.4453125},"2081623":{"node_type":"midmarker","x":-3087.3193359375,"y":5615.4453125},"2081624":{"node_type":"multimarker","x":-3067.3193359375,"y":5615.4453125},"2081626":{"node_type":"metabolite","x":-2982.3193359375,"y":5695.4453125,"bigg_id":"cpd00210_c0","name":"Taurine","label_x":-3041.7193359375,"label_y":5735.4453125,"node_is_primary":false},"2081627":{"node_type":"metabolite","x":-2912.3193359375,"y":5615.4453125,"bigg_id":"enzc44905_c0","name":"enzc44905","label_x":-2977.1193359375,"label_y":5655.4453125,"node_is_primary":true},"2081628":{"node_type":"multimarker","x":-3855.00341796875,"y":5623.58984375},"2081629":{"node_type":"midmarker","x":-3875.00341796875,"y":5623.58984375},"2081630":{"node_type":"multimarker","x":-3895.00341796875,"y":5623.58984375},"2081631":{"node_type":"metabolite","x":-3770.00341796875,"y":5543.58984375,"bigg_id":"cpd00002_c0","name":"ATP","label_x":-3829.4034179687496,"label_y":5523.58984375,"node_is_primary":false},"2081632":{"node_type":"metabolite","x":-3980.00341796875,"y":5703.58984375,"bigg_id":"cpd00008_c0","name":"ADP","label_x":-4039.4034179687496,"label_y":5743.58984375,"node_is_primary":false},"2081633":{"node_type":"metabolite","x":-3980.00341796875,"y":5543.58984375,"bigg_id":"cpd00067_c0","name":"H+","label_x":-4039.4034179687496,"label_y":5523.58984375,"node_is_primary":false},"2081634":{"node_type":"metabolite","x":-4050.00341796875,"y":5623.58984375,"bigg_id":"cpd00834_c0","name":"Phosphopantetheine","label_x":-4109.40341796875,"label_y":5663.58984375,"node_is_primary":true},"2081635":{"node_type":"multimarker","x":-4205.00341796875,"y":5623.58984375},"2081636":{"node_type":"midmarker","x":-4225.00341796875,"y":5623.58984375},"2081637":{"node_type":"multimarker","x":-4245.00341796875,"y":5623.58984375},"2081638":{"node_type":"metabolite","x":-4120.00341796875,"y":5543.58984375,"bigg_id":"cpd00002_c0","name":"ATP","label_x":-4179.40341796875,"label_y":5523.58984375,"node_is_primary":false},"2081639":{"node_type":"metabolite","x":-4330.00341796875,"y":5543.58984375,"bigg_id":"cpd00012_c0","name":"Diphosphate","label_x":-4389.40341796875,"label_y":5523.58984375,"node_is_primary":false},"2081640":{"node_type":"metabolite","x":-4400.00341796875,"y":5623.58984375,"bigg_id":"cpd00655_c0","name":"Dephospho-CoA","label_x":-4459.40341796875,"label_y":5663.58984375,"node_is_primary":true},"2081641":{"node_type":"multimarker","x":-4555.00341796875,"y":5623.58984375},"2081642":{"node_type":"midmarker","x":-4575.00341796875,"y":5623.58984375},"2081643":{"node_type":"multimarker","x":-4595.00341796875,"y":5623.58984375},"2081644":{"node_type":"metabolite","x":-4470.00341796875,"y":5543.58984375,"bigg_id":"cpd00002_c0","name":"ATP","label_x":-4529.40341796875,"label_y":5523.58984375,"node_is_primary":false},"2081645":{"node_type":"metabolite","x":-4680.00341796875,"y":5703.58984375,"bigg_id":"cpd00008_c0","name":"ADP","label_x":-4739.40341796875,"label_y":5743.58984375,"node_is_primary":false},"2081646":{"node_type":"metabolite","x":-4750.00341796875,"y":5623.58984375,"bigg_id":"cpd00010_c0","name":"CoA","label_x":-4809.40341796875,"label_y":5663.58984375,"node_is_primary":true},"2081647":{"node_type":"metabolite","x":-4680.00341796875,"y":5543.58984375,"bigg_id":"cpd00067_c0","name":"H+","label_x":-4739.40341796875,"label_y":5523.58984375,"node_is_primary":false},"2081659":{"node_type":"metabolite","x":2119.004638671875,"y":7397.25341796875,"bigg_id":"cpd00035_c0","name":"L-Alanine","label_x":2142.015625,"label_y":7407.19873046875,"node_is_primary":true},"2081661":{"node_type":"multimarker","x":2119.004638671875,"y":7242.25341796875},"2081662":{"node_type":"midmarker","x":2119.004638671875,"y":7222.25341796875},"2081663":{"node_type":"multimarker","x":2119.004638671875,"y":7202.25341796875},"2081664":{"node_type":"metabolite","x":2199.004638671875,"y":7117.25341796875,"bigg_id":"cpd00009_c0","name":"Phosphate","label_x":2214.004638671875,"label_y":7117.25341796875,"node_is_primary":false},"2081665":{"node_type":"metabolite","x":2199.004638671875,"y":7327.25341796875,"bigg_id":"cpd00196_c0","name":"Acetyl phosphate","label_x":2214.004638671875,"label_y":7327.25341796875,"node_is_primary":false},"2081666":{"node_type":"metabolite","x":2119.004638671875,"y":7047.25341796875,"bigg_id":"enzc2099_c0","name":"enzc2099","label_x":2153.959716796875,"label_y":7049.24462890625,"node_is_primary":true},"2081667":{"node_type":"multimarker","x":2119.004638671875,"y":7592.25341796875},"2081668":{"node_type":"midmarker","x":2119.004638671875,"y":7572.25341796875},"2081669":{"node_type":"multimarker","x":2119.004638671875,"y":7552.25341796875},"2081670":{"node_type":"metabolite","x":2119.004638671875,"y":7747.25341796875,"bigg_id":"cpd00035_e0","name":"L-Alanine","label_x":2144.004638671875,"label_y":7747.25341796875,"node_is_primary":true},"2081671":{"node_type":"metabolite","x":2039.004638671875,"y":7467.25341796875,"bigg_id":"cpd00067_c0","name":"H+","label_x":1987.7891845703125,"label_y":7471.3701171875,"node_is_primary":false},"2081672":{"node_type":"metabolite","x":2039.004638671875,"y":7677.25341796875,"bigg_id":"cpd00067_e0","name":"H+","label_x":1981.816162109375,"label_y":7685.35205078125,"node_is_primary":false},"2081690":{"node_type":"multimarker","x":2119.004638671875,"y":6892.25341796875},"2081691":{"node_type":"midmarker","x":2119.004638671875,"y":6872.25341796875},"2081692":{"node_type":"multimarker","x":2119.004638671875,"y":6852.25341796875},"2081694":{"node_type":"metabolite","x":2045.336669921875,"y":6788.84033203125,"bigg_id":"cpd00003_c0","name":"NAD+","label_x":1954.857421875,"label_y":6794.8134765625,"node_is_primary":false},"2081695":{"node_type":"metabolite","x":2039.004638671875,"y":6977.25341796875,"bigg_id":"cpd00004_c0","name":"NADH","label_x":1953.9417724609375,"label_y":6985.35205078125,"node_is_primary":false},"2081696":{"node_type":"metabolite","x":2199.004638671875,"y":6977.25341796875,"bigg_id":"cpd00007_c0","name":"O2","label_x":2214.004638671875,"label_y":6977.25341796875,"node_is_primary":false},"2081698":{"node_type":"metabolite","x":2123.345703125,"y":6731.4150390625,"bigg_id":"enzc70103_c0","name":"enzc70103","label_x":2158.256103515625,"label_y":6739.37890625,"node_is_primary":true},"2081699":{"node_type":"metabolite","x":2983.621337890625,"y":7157.1806640625,"bigg_id":"cpd00039_c0","name":"L-Lysine","label_x":2873.231689453125,"label_y":7171.1181640625,"node_is_primary":false},"2081700":{"node_type":"multimarker","x":3071.2265625,"y":7081.8212890625},"2081701":{"node_type":"midmarker","x":3071.2265625,"y":7061.8212890625},"2081702":{"node_type":"multimarker","x":3071.2265625,"y":7041.8212890625},"2081703":{"node_type":"metabolite","x":2991.2265625,"y":6956.8212890625,"bigg_id":"cpd00009_c0","name":"Phosphate","label_x":2868.334228515625,"label_y":6964.919921875,"node_is_primary":false},"2081705":{"node_type":"metabolite","x":3073.57666015625,"y":7176.7763671875,"bigg_id":"enzc2265_c0","name":"enzc2265","label_x":3104.5048828125,"label_y":7180.7587890625,"node_is_primary":true},"2081706":{"node_type":"metabolite","x":3071.2265625,"y":6886.8212890625,"bigg_id":"spontc12033_c0","name":"spontc12033","label_x":3096.2265625,"label_y":6886.8212890625,"node_is_primary":true},"2081707":{"node_type":"multimarker","x":3073.57666015625,"y":7371.7763671875},"2081708":{"node_type":"midmarker","x":3073.57666015625,"y":7351.7763671875},"2081709":{"node_type":"multimarker","x":3073.57666015625,"y":7331.7763671875},"2081710":{"node_type":"metabolite","x":2993.935546875,"y":7447.1357421875,"bigg_id":"cpd00002_c0","name":"ATP","label_x":2921.37548828125,"label_y":7461.07275390625,"node_is_primary":false},"2081711":{"node_type":"metabolite","x":2989.5947265625,"y":7244.78564453125,"bigg_id":"cpd00008_c0","name":"ADP","label_x":2922.451171875,"label_y":7252.88427734375,"node_is_primary":false},"2081713":{"node_type":"metabolite","x":3075.208740234375,"y":7480.6689453125,"bigg_id":"cpd15139_c0","name":"Isoleucine","label_x":3103.634033203125,"label_y":7488.767578125,"node_is_primary":true},"2081714":{"node_type":"multimarker","x":3075.208740234375,"y":7675.6689453125},"2081715":{"node_type":"midmarker","x":3075.208740234375,"y":7655.6689453125},"2081716":{"node_type":"multimarker","x":3075.208740234375,"y":7635.6689453125},"2081718":{"node_type":"metabolite","x":3863.294921875,"y":7586.50732421875,"bigg_id":"enzc60510_c0","name":"enzc60510","label_x":3809.052490234375,"label_y":7660.31005859375,"node_is_primary":true},"2081719":{"node_type":"metabolite","x":3075.208740234375,"y":7830.6689453125,"bigg_id":"spontc12033_c0","name":"spontc12033","label_x":3100.208740234375,"label_y":7830.6689453125,"node_is_primary":true},"2081720":{"node_type":"multimarker","x":3409.34130859375,"y":7335.93798828125},"2081721":{"node_type":"midmarker","x":3409.34130859375,"y":7315.93798828125},"2081722":{"node_type":"multimarker","x":3409.34130859375,"y":7295.93798828125},"2081724":{"node_type":"metabolite","x":3411.691650390625,"y":7428.9013671875,"bigg_id":"cpd00007_c0","name":"O2","label_x":3426.691650390625,"label_y":7428.9013671875,"node_is_primary":false},"2081725":{"node_type":"metabolite","x":3409.34130859375,"y":7140.93798828125,"bigg_id":"enzc279505_c0","name":"enzc279505","label_x":3434.34130859375,"label_y":7140.93798828125,"node_is_primary":true},"2081726":{"node_type":"multimarker","x":3409.34130859375,"y":6985.93798828125},"2081727":{"node_type":"midmarker","x":3409.34130859375,"y":6965.93798828125},"2081728":{"node_type":"multimarker","x":3409.34130859375,"y":6945.93798828125},"2081729":{"node_type":"metabolite","x":3489.34130859375,"y":6860.93798828125,"bigg_id":"cpd00013_c0","name":"NH3","label_x":3504.34130859375,"label_y":6860.93798828125,"node_is_primary":false},"2081730":{"node_type":"metabolite","x":3409.34130859375,"y":6790.93798828125,"bigg_id":"cpd02522_c0","name":"2-Aminoadipate 6-semialdehyde","label_x":3434.34130859375,"label_y":6790.93798828125,"node_is_primary":true},"2081731":{"node_type":"multimarker","x":3409.34130859375,"y":6595.93798828125},"2081732":{"node_type":"midmarker","x":3409.34130859375,"y":6615.93798828125},"2081733":{"node_type":"multimarker","x":3409.34130859375,"y":6635.93798828125},"2081735":{"node_type":"metabolite","x":3323.727294921875,"y":6526.5517578125,"bigg_id":"cpd00003_c0","name":"NAD+","label_x":3245.1943359375,"label_y":6534.51611328125,"node_is_primary":false},"2081736":{"node_type":"metabolite","x":3329.34130859375,"y":6720.93798828125,"bigg_id":"cpd00004_c0","name":"NADH","label_x":3230.34130859375,"label_y":6750.93798828125,"node_is_primary":false},"2081737":{"node_type":"metabolite","x":3489.34130859375,"y":6720.93798828125,"bigg_id":"cpd00023_c0","name":"L-Glutamate","label_x":3504.34130859375,"label_y":6720.93798828125,"node_is_primary":false},"2081739":{"node_type":"metabolite","x":3409.7001953125,"y":6497.0009765625,"bigg_id":"cpd00351_c0","name":"Saccharopine","label_x":3442.619384765625,"label_y":6502.9736328125,"node_is_primary":true},"2081740":{"node_type":"multimarker","x":3859.3125,"y":7297.9287109375},"2081741":{"node_type":"midmarker","x":3859.3125,"y":7317.9287109375},"2081742":{"node_type":"multimarker","x":3859.3125,"y":7337.9287109375},"2081745":{"node_type":"metabolite","x":3939.3125,"y":7422.9287109375,"bigg_id":"cpd15140_c0","name":"Proline","label_x":3954.3125,"label_y":7422.9287109375,"node_is_primary":false},"2081746":{"node_type":"metabolite","x":3859.3125,"y":7142.9287109375,"bigg_id":"spontc10635_c0","name":"spontc10635","label_x":3884.3125,"label_y":7142.9287109375,"node_is_primary":true},"2081747":{"node_type":"multimarker","x":3859.3125,"y":6947.9287109375},"2081748":{"node_type":"midmarker","x":3859.3125,"y":6967.9287109375},"2081749":{"node_type":"multimarker","x":3859.3125,"y":6987.9287109375},"2081750":{"node_type":"metabolite","x":3779.3125,"y":7072.9287109375,"bigg_id":"cpd00009_c0","name":"Phosphate","label_x":3680.3125,"label_y":7102.9287109375,"node_is_primary":false},"2081751":{"node_type":"metabolite","x":3773.698486328125,"y":6876.5517578125,"bigg_id":"cpd00039_c0","name":"L-Lysine","label_x":3659.326904296875,"label_y":6890.48876953125,"node_is_primary":false},"2081753":{"node_type":"metabolite","x":3855.689453125,"y":6835.05517578125,"bigg_id":"enzc1320_c0","name":"enzc1320","label_x":3888.608642578125,"label_y":6835.05517578125,"node_is_primary":true},"2081754":{"node_type":"multimarker","x":3855.689453125,"y":6640.05517578125},"2081755":{"node_type":"midmarker","x":3855.689453125,"y":6660.05517578125},"2081756":{"node_type":"multimarker","x":3855.689453125,"y":6680.05517578125},"2081757":{"node_type":"metabolite","x":3933.339111328125,"y":6536.822265625,"bigg_id":"cpd00002_c0","name":"ATP","label_x":3958.339111328125,"label_y":6536.822265625,"node_is_primary":false},"2081758":{"node_type":"metabolite","x":3935.689453125,"y":6765.05517578125,"bigg_id":"cpd00008_c0","name":"ADP","label_x":3950.689453125,"label_y":6765.05517578125,"node_is_primary":false},"2081760":{"node_type":"metabolite","x":3852.06640625,"y":6519.216796875,"bigg_id":"cpd00129_c0","name":"L-Proline","label_x":3735.65869140625,"label_y":6523.19873046875,"node_is_primary":true},"2081767":{"node_type":"multimarker","x":3852.06640625,"y":6324.216796875},"2081768":{"node_type":"midmarker","x":3852.06640625,"y":6344.216796875},"2081769":{"node_type":"multimarker","x":3852.06640625,"y":6364.216796875},"2081770":{"node_type":"metabolite","x":3932.06640625,"y":6449.216796875,"bigg_id":"cpd00067_c0","name":"H+","label_x":3947.06640625,"label_y":6449.216796875,"node_is_primary":false},"2081771":{"node_type":"metabolite","x":3932.06640625,"y":6239.216796875,"bigg_id":"cpd00067_e0","name":"H+","label_x":3947.06640625,"label_y":6239.216796875,"node_is_primary":false},"2081772":{"node_type":"metabolite","x":3852.06640625,"y":6169.216796875,"bigg_id":"cpd00129_e0","name":"L-Proline","label_x":3877.06640625,"label_y":6169.216796875,"node_is_primary":true},"2081773":{"node_type":"multimarker","x":4007.06640625,"y":6519.216796875},"2081774":{"node_type":"midmarker","x":4027.06640625,"y":6519.216796875},"2081775":{"node_type":"multimarker","x":4047.06640625,"y":6519.216796875},"2081776":{"node_type":"metabolite","x":3947.94970703125,"y":6591.2529296875,"bigg_id":"cpd00017_c0","name":"S-Adenosyl-L-methionine","label_x":3888.54970703125,"label_y":6631.2529296875,"node_is_primary":false},"2081777":{"node_type":"metabolite","x":4174.1923828125,"y":6590.89306640625,"bigg_id":"cpd00019_c0","name":"S-Adenosyl-L-homocysteine","label_x":4194.43349609375,"label_y":6603.01904296875,"node_is_primary":false},"2081779":{"node_type":"metabolite","x":4209.71630859375,"y":6521.56689453125,"bigg_id":"cpd25540_c0","name":"monomethyl proline","label_x":4233.93935546875,"label_y":6525.728515625,"node_is_primary":false},"2081787":{"node_type":"multimarker","x":4534.26953125,"y":7307.88427734375},"2081788":{"node_type":"midmarker","x":4534.26953125,"y":7327.88427734375},"2081789":{"node_type":"multimarker","x":4534.26953125,"y":7347.88427734375},"2081791":{"node_type":"metabolite","x":4614.26953125,"y":7432.88427734375,"bigg_id":"cpd15141_c0","name":"Valine","label_x":4629.26953125,"label_y":7432.88427734375,"node_is_primary":false},"2081792":{"node_type":"metabolite","x":4534.26953125,"y":7152.88427734375,"bigg_id":"spontc17384_c0","name":"spontc17384","label_x":4559.26953125,"label_y":7152.88427734375,"node_is_primary":true},"2081793":{"node_type":"multimarker","x":4534.26953125,"y":6957.88427734375},"2081794":{"node_type":"midmarker","x":4534.26953125,"y":6977.88427734375},"2081795":{"node_type":"multimarker","x":4534.26953125,"y":6997.88427734375},"2081796":{"node_type":"metabolite","x":4454.26953125,"y":7082.88427734375,"bigg_id":"cpd00009_c0","name":"Phosphate","label_x":4355.26953125,"label_y":7112.88427734375,"node_is_primary":false},"2081797":{"node_type":"metabolite","x":4534.26953125,"y":6802.88427734375,"bigg_id":"cpd00039_c0","name":"L-Lysine","label_x":4559.26953125,"label_y":6802.88427734375,"node_is_primary":true},"2081799":{"node_type":"metabolite","x":4614.26953125,"y":6872.88427734375,"bigg_id":"enzc61_c0","name":"enzc61","label_x":4629.26953125,"label_y":6872.88427734375,"node_is_primary":false},"2081800":{"node_type":"multimarker","x":4534.26953125,"y":6607.88427734375},"2081801":{"node_type":"midmarker","x":4534.26953125,"y":6627.88427734375},"2081802":{"node_type":"multimarker","x":4534.26953125,"y":6647.88427734375},"2081803":{"node_type":"metabolite","x":4534.26953125,"y":6452.88427734375,"bigg_id":"cpd00039_e0","name":"L-Lysine","label_x":4559.26953125,"label_y":6452.88427734375,"node_is_primary":true},"2081804":{"node_type":"metabolite","x":4614.26953125,"y":6732.88427734375,"bigg_id":"cpd00067_c0","name":"H+","label_x":4629.26953125,"label_y":6732.88427734375,"node_is_primary":false},"2081805":{"node_type":"metabolite","x":4614.26953125,"y":6522.88427734375,"bigg_id":"cpd00067_e0","name":"H+","label_x":4629.26953125,"label_y":6522.88427734375,"node_is_primary":false},"2081820":{"node_type":"metabolite","x":5879.07861328125,"y":7142.767578125,"bigg_id":"cpd01569_c0","name":"1,2-Benzoquinone","label_x":5904.07861328125,"label_y":7142.767578125,"node_is_primary":true},"2081821":{"node_type":"multimarker","x":5751.78076171875,"y":7305.72412109375},"2081822":{"node_type":"midmarker","x":5751.78076171875,"y":7325.72412109375},"2081823":{"node_type":"multimarker","x":5751.78076171875,"y":7345.72412109375},"2081824":{"node_type":"metabolite","x":5464.9208984375,"y":7381.83642578125,"bigg_id":"cpd25958_c0","name":"N-methylvaline","label_x":5284.37060546875,"label_y":7385.97900390625,"node_is_primary":true},"2081825":{"node_type":"metabolite","x":5751.78076171875,"y":7500.72412109375,"bigg_id":"spontc16674_c0","name":"spontc16674","label_x":5776.78076171875,"label_y":7500.72412109375,"node_is_primary":true},"2081826":{"node_type":"multimarker","x":5751.78076171875,"y":7655.72412109375},"2081827":{"node_type":"midmarker","x":5751.78076171875,"y":7675.72412109375},"2081828":{"node_type":"multimarker","x":5751.78076171875,"y":7695.72412109375},"2081830":{"node_type":"metabolite","x":5829.35302734375,"y":7771.1630859375,"bigg_id":"cpd00003_c0","name":"NAD+","label_x":5854.35302734375,"label_y":7771.1630859375,"node_is_primary":false},"2081831":{"node_type":"metabolite","x":5827.802734375,"y":7556.80126953125,"bigg_id":"cpd00004_c0","name":"NADH","label_x":5842.802734375,"label_y":7556.80126953125,"node_is_primary":false},"2081832":{"node_type":"metabolite","x":5671.78125,"y":7560.779296875,"bigg_id":"cpd00007_c0","name":"O2","label_x":5572.78125,"label_y":7590.779296875,"node_is_primary":false},"2081834":{"node_type":"metabolite","x":5755.3203125,"y":7828.4609375,"bigg_id":"cpd01822_c0","name":"Hydroxyquinol","label_x":5787.59619140625,"label_y":7834.59228515625,"node_is_primary":true},"2081836":{"node_type":"metabolite","x":6392.99560546875,"y":7248.0478515625,"bigg_id":"cpd00196_c0","name":"Acetyl phosphate","label_x":6199.2021484375,"label_y":7248.0478515625,"node_is_primary":false},"2081837":{"node_type":"multimarker","x":6472.55712890625,"y":7311.55224609375},"2081838":{"node_type":"midmarker","x":6472.55712890625,"y":7331.55224609375},"2081839":{"node_type":"multimarker","x":6472.55712890625,"y":7351.55224609375},"2081840":{"node_type":"metabolite","x":6370.677734375,"y":7402.73876953125,"bigg_id":"cpd00009_c0","name":"Phosphate","label_x":6247.8095703125,"label_y":7408.8701171875,"node_is_primary":false},"2081841":{"node_type":"metabolite","x":6112.5419921875,"y":6963.5458984375,"bigg_id":"cpd01755_c0","name":"N-Acetylhexosamine","label_x":5884.9345703125,"label_y":6979.4580078125,"node_is_primary":true},"2081842":{"node_type":"metabolite","x":6474.107421875,"y":7164.89208984375,"bigg_id":"enzc71317_c0","name":"enzc71317","label_x":6338.2607421875,"label_y":7171.02392578125,"node_is_primary":true},"2081843":{"node_type":"multimarker","x":6474.107421875,"y":6969.89208984375},"2081844":{"node_type":"midmarker","x":6474.107421875,"y":6989.89208984375},"2081845":{"node_type":"multimarker","x":6474.107421875,"y":7009.89208984375},"2081847":{"node_type":"metabolite","x":6631.6796875,"y":7150.5849609375,"bigg_id":"cpd17655_c0","name":"Devoton","label_x":6646.6796875,"label_y":7150.5849609375,"node_is_primary":true},"2081848":{"node_type":"metabolite","x":6474.107421875,"y":6814.89208984375,"bigg_id":"enzc1884_c0","name":"enzc1884","label_x":6499.107421875,"label_y":6814.89208984375,"node_is_primary":true},"2081849":{"node_type":"multimarker","x":6474.107421875,"y":6619.89208984375},"2081850":{"node_type":"midmarker","x":6474.107421875,"y":6639.89208984375},"2081851":{"node_type":"multimarker","x":6474.107421875,"y":6659.89208984375},"2081852":{"node_type":"metabolite","x":6511.89892578125,"y":6532.51904296875,"bigg_id":"cpd00017_c0","name":"S-Adenosyl-L-methionine","label_x":6534.90966796875,"label_y":6538.48583984375,"node_is_primary":false},"2081853":{"node_type":"metabolite","x":6547.26318359375,"y":6744.89208984375,"bigg_id":"cpd00019_c0","name":"S-Adenosyl-L-homocysteine","label_x":6577.5498046875,"label_y":6749.03515625,"node_is_primary":false},"2081856":{"node_type":"multimarker","x":6631.6796875,"y":7345.5849609375},"2081857":{"node_type":"midmarker","x":6631.6796875,"y":7325.5849609375},"2081858":{"node_type":"multimarker","x":6631.6796875,"y":7305.5849609375},"2081859":{"node_type":"metabolite","x":6707.26318359375,"y":7415.056640625,"bigg_id":"cpd00017_c0","name":"S-Adenosyl-L-methionine","label_x":6732.26318359375,"label_y":7415.056640625,"node_is_primary":false},"2081860":{"node_type":"metabolite","x":6711.6796875,"y":7220.5849609375,"bigg_id":"cpd00019_c0","name":"S-Adenosyl-L-homocysteine","label_x":6726.6796875,"label_y":7220.5849609375,"node_is_primary":false},"2081862":{"node_type":"metabolite","x":6629.251953125,"y":7512.1357421875,"bigg_id":"spontc502_c0","name":"spontc502","label_x":6666.451171875,"label_y":7516.2783203125,"node_is_primary":true},"2081863":{"node_type":"multimarker","x":6629.251953125,"y":7707.1357421875},"2081864":{"node_type":"midmarker","x":6629.251953125,"y":7687.1357421875},"2081865":{"node_type":"multimarker","x":6629.251953125,"y":7667.1357421875},"2081866":{"node_type":"metabolite","x":6706.82421875,"y":7752.73876953125,"bigg_id":"cpd00022_c0","name":"Acetyl-CoA","label_x":6731.82421875,"label_y":7752.73876953125,"node_is_primary":false},"2081868":{"node_type":"metabolite","x":6630.80224609375,"y":7812.0263671875,"bigg_id":"enzc163546_c0","name":"enzc163546","label_x":6476.01025390625,"label_y":7820.14697265625,"node_is_primary":true},"2081869":{"node_type":"metabolite","x":6493.55908203125,"y":7645.78466796875,"bigg_id":"enzc732214_c0","name":"enzc732214","label_x":6344.734375,"label_y":7647.9384765625,"node_is_primary":true},"2081870":{"node_type":"multimarker","x":6825.80224609375,"y":7812.0263671875},"2081871":{"node_type":"midmarker","x":6805.80224609375,"y":7812.0263671875},"2081872":{"node_type":"multimarker","x":6785.80224609375,"y":7812.0263671875},"2081874":{"node_type":"metabolite","x":6726.65966796875,"y":7875.23681640625,"bigg_id":"cpd00010_c0","name":"CoA","label_x":6758.7552734375,"label_y":7887.0615234375,"node_is_primary":false},"2081876":{"node_type":"metabolite","x":6980.80224609375,"y":7812.0263671875,"bigg_id":"enzc732214_c0","name":"enzc732214","label_x":6910.60224609375,"label_y":7852.0263671875,"node_is_primary":true},"2081885":{"node_type":"metabolite","x":1488.0406494140625,"y":7331.06494140625,"bigg_id":"cpd00017_c0","name":"S-Adenosyl-L-methionine","label_x":1513.0406494140625,"label_y":7331.06494140625,"node_is_primary":false},"2081886":{"node_type":"multimarker","x":1488.0406494140625,"y":7176.06494140625},"2081887":{"node_type":"midmarker","x":1488.0406494140625,"y":7156.06494140625},"2081888":{"node_type":"multimarker","x":1488.0406494140625,"y":7136.06494140625},"2081889":{"node_type":"metabolite","x":1571.5799560546875,"y":7046.70263671875,"bigg_id":"cpd00019_c0","name":"S-Adenosyl-L-homocysteine","label_x":1596.5799560546875,"label_y":7046.70263671875,"node_is_primary":false},"2081891":{"node_type":"metabolite","x":2113.03564453125,"y":7396.3193359375,"bigg_id":"cpd01003_c0","name":"Alanine","label_x":2159.8603515625,"label_y":7408.25341796875,"node_is_primary":false},"2081892":{"node_type":"metabolite","x":1488.4793701171875,"y":6997.36083984375,"bigg_id":"cpd01764_c0","name":"N-Methyl-L-alanine","label_x":1515.41357421875,"label_y":6997.36083984375,"node_is_primary":true},"2081893":{"node_type":"multimarker","x":1488.4793701171875,"y":6842.36083984375},"2081894":{"node_type":"midmarker","x":1488.4793701171875,"y":6822.36083984375},"2081895":{"node_type":"multimarker","x":1488.4793701171875,"y":6802.36083984375},"2081897":{"node_type":"metabolite","x":1408.9180908203125,"y":6738.8564453125,"bigg_id":"cpd00003_c0","name":"NAD+","label_x":1322.5323486328125,"label_y":6744.82373046875,"node_is_primary":true},"2081898":{"node_type":"metabolite","x":1408.4793701171875,"y":6927.36083984375,"bigg_id":"cpd00004_c0","name":"NADH","label_x":1327.380615234375,"label_y":6931.50341796875,"node_is_primary":false},"2081899":{"node_type":"metabolite","x":1568.4793701171875,"y":6927.36083984375,"bigg_id":"cpd00007_c0","name":"O2","label_x":1583.4793701171875,"label_y":6927.36083984375,"node_is_primary":false},"2081901":{"node_type":"metabolite","x":1494.885009765625,"y":6675.59130859375,"bigg_id":"enzc210_c0","name":"enzc210","label_x":1529.7752685546875,"label_y":6685.53662109375,"node_is_primary":true},"2081902":{"node_type":"multimarker","x":1492.89599609375,"y":6480.59130859375},"2081903":{"node_type":"midmarker","x":1492.89599609375,"y":6500.59130859375},"2081904":{"node_type":"multimarker","x":1492.89599609375,"y":6520.59130859375},"2081905":{"node_type":"metabolite","x":1405.3785400390625,"y":6415.09814453125,"bigg_id":"cpd00017_c0","name":"S-Adenosyl-L-methionine","label_x":1225.508056640625,"label_y":6393.21875,"node_is_primary":false},"2081906":{"node_type":"metabolite","x":1404.9398193359375,"y":6585.70068359375,"bigg_id":"cpd00019_c0","name":"S-Adenosyl-L-homocysteine","label_x":1180.6307373046875,"label_y":6623.65673828125,"node_is_primary":false},"2081908":{"node_type":"metabolite","x":1491.345703125,"y":6347.8544921875,"bigg_id":"cpd30743_c0","name":"DL-Serine","label_x":1506.345703125,"label_y":6347.8544921875,"node_is_primary":false},"2081910":{"node_type":"multimarker","x":7785.31982421875,"y":7366.0009765625},"2081911":{"node_type":"midmarker","x":7785.31982421875,"y":7346.0009765625},"2081912":{"node_type":"multimarker","x":7785.31982421875,"y":7326.0009765625},"2081913":{"node_type":"metabolite","x":7865.31982421875,"y":7241.0009765625,"bigg_id":"cpd00009_c0","name":"Phosphate","label_x":7882.30859375,"label_y":7248.95703125,"node_is_primary":false},"2081914":{"node_type":"metabolite","x":7866.431640625,"y":7413.208984375,"bigg_id":"cpd00203_c0","name":"3-Phospho-D-glyceroyl phosphate","label_x":7886.7734375,"label_y":7423.31884765625,"node_is_primary":false},"2081915":{"node_type":"metabolite","x":7785.7587890625,"y":7474.869140625,"bigg_id":"enzc43186_c0","name":"enzc43186","label_x":7822.63818359375,"label_y":7480.8359375,"node_is_primary":true},"2081916":{"node_type":"metabolite","x":7785.31982421875,"y":7171.0009765625,"bigg_id":"spontc121585_c0","name":"spontc121585","label_x":7810.31982421875,"label_y":7171.0009765625,"node_is_primary":true},"2081917":{"node_type":"multimarker","x":7785.7587890625,"y":7669.869140625},"2081918":{"node_type":"midmarker","x":7785.7587890625,"y":7649.869140625},"2081919":{"node_type":"multimarker","x":7785.7587890625,"y":7629.869140625},"2081921":{"node_type":"metabolite","x":7642.10986328125,"y":7485.1982421875,"bigg_id":"enzc67158_c0","name":"enzc67158","label_x":7534.10986328125,"label_y":7515.1982421875,"node_is_primary":true},"2081922":{"node_type":"metabolite","x":7785.7587890625,"y":7824.869140625,"bigg_id":"spontc121585_c0","name":"spontc121585","label_x":7810.7587890625,"label_y":7824.869140625,"node_is_primary":true},"2081923":{"node_type":"multimarker","x":7642.10986328125,"y":7290.1982421875},"2081924":{"node_type":"midmarker","x":7642.10986328125,"y":7310.1982421875},"2081925":{"node_type":"multimarker","x":7642.10986328125,"y":7330.1982421875},"2081927":{"node_type":"metabolite","x":7545.08544921875,"y":7419.17626953125,"bigg_id":"spontc22286_c0","name":"spontc22286","label_x":7393.00634765625,"label_y":7458.95654296875,"node_is_primary":true},"2081928":{"node_type":"metabolite","x":7642.10986328125,"y":7135.1982421875,"bigg_id":"spontc95207_c0","name":"spontc95207","label_x":7667.10986328125,"label_y":7135.1982421875,"node_is_primary":true},"2081929":{"node_type":"multimarker","x":7390.08544921875,"y":7419.17626953125},"2081930":{"node_type":"midmarker","x":7370.08544921875,"y":7419.17626953125},"2081931":{"node_type":"multimarker","x":7350.08544921875,"y":7419.17626953125},"2081932":{"node_type":"metabolite","x":7265.08544921875,"y":7339.17626953125,"bigg_id":"cpd00009_c0","name":"Phosphate","label_x":7128.11318359375,"label_y":7345.03369140625,"node_is_primary":false},"2081934":{"node_type":"metabolite","x":7475.08544921875,"y":7339.17626953125,"bigg_id":"cpd00203_c0","name":"3-Phospho-D-glyceroyl phosphate","label_x":7294.35439453125,"label_y":7323.154296875,"node_is_primary":false},"2081935":{"node_type":"metabolite","x":7195.08544921875,"y":7419.17626953125,"bigg_id":"spontc95207_c0","name":"spontc95207","label_x":7119.48544921875,"label_y":7459.17626953125,"node_is_primary":true},"2081936":{"node_type":"metabolite","x":8960.837890625,"y":7342.05859375,"bigg_id":"cpd00040_c0","name":"Glyoxalate","label_x":8977.8818359375,"label_y":7346.03662109375,"node_is_primary":false},"2081937":{"node_type":"multimarker","x":8881.2763671875,"y":7218.88330078125},"2081938":{"node_type":"midmarker","x":8881.2763671875,"y":7198.88330078125},"2081939":{"node_type":"multimarker","x":8881.2763671875,"y":7178.88330078125},"2081940":{"node_type":"metabolite","x":8961.2763671875,"y":7093.88330078125,"bigg_id":"cpd00033_c0","name":"Glycine","label_x":8976.2763671875,"label_y":7093.88330078125,"node_is_primary":false},"2081943":{"node_type":"metabolite","x":8885.6943359375,"y":7417.2578125,"bigg_id":"enzc587398_c0","name":"enzc587398","label_x":8922.57421875,"label_y":7423.22509765625,"node_is_primary":true},"2081944":{"node_type":"multimarker","x":8885.6943359375,"y":7612.2578125},"2081945":{"node_type":"midmarker","x":8885.6943359375,"y":7592.2578125},"2081946":{"node_type":"multimarker","x":8885.6943359375,"y":7572.2578125},"2081947":{"node_type":"metabolite","x":8965.6943359375,"y":7487.2578125,"bigg_id":"cpd00001_c0","name":"H2O","label_x":8980.6943359375,"label_y":7487.2578125,"node_is_primary":false},"2081948":{"node_type":"metabolite","x":8805.6943359375,"y":7487.2578125,"bigg_id":"cpd00003_c0","name":"NAD+","label_x":8706.6943359375,"label_y":7517.2578125,"node_is_primary":false},"2081949":{"node_type":"metabolite","x":8885.6943359375,"y":7767.2578125,"bigg_id":"cpd00004_c0","name":"NADH","label_x":8910.6943359375,"label_y":7767.2578125,"node_is_primary":true},"2081950":{"node_type":"metabolite","x":8965.6943359375,"y":7697.2578125,"bigg_id":"cpd00013_c0","name":"NH3","label_x":8980.6943359375,"label_y":7697.2578125,"node_is_primary":false},"2081952":{"node_type":"metabolite","x":8624.25390625,"y":7444.54052734375,"bigg_id":"cpd04385_c0","name":"Acetophenone","label_x":8449.6708984375,"label_y":7448.68310546875,"node_is_primary":true}},"text_labels":{"2076612":{"x":3021.00732421875,"y":904.980712890625,"text":""},"2076613":{"x":2865.27392578125,"y":4462.34619140625,"text":""}},"canvas":{"x":-5422.104813054688,"y":-1690.564251421875,"width":17489.350439429687,"height":9594.429787296875}}]
```
